# PredIDR: Accurate prediction of protein intrinsic disorder regions using deep convolutional neural network

**DOI:** 10.1101/2024.07.24.604908

**Authors:** Kun-Sop Han, Su-Jong Yun, Chol-Song Kim, Chol-Pyok Ri, Alessio Del Conte, Damiano Piovesan

**Author notes:** Correspondence: Damiano Piovesan, Department of Biomedical Sciences, University of Padova, Padova, Italy.

## Abstract

The involvement of protein intrinsic disorder in essential biological processes, it is well known in structural biology. However, experimental methods for detecting intrinsic structural disorder and directly measuring highly dynamic behavior of protein structure are limited. To address this issue, several computational methods to predict intrinsic disorder from protein sequences were developed and their performance is evaluated by the Critical Assessment of protein Intrinsic Disorder (CAID). In this paper, we describe a new computational method, PredIDR, which provides accurate prediction of intrinsically disordered regions in proteins, mimicking experimental X-ray missing residues. Indeed, missing residues in Protein Data Bank (PDB) were used as positive examples to train a deep convolutional neural network which produces two types of output for short and long regions. PredIDR took part in the second round of CAID and was as accurate as the top state-of-the-art IDR prediction methods. PredIDR can be freely used through the CAID Prediction Portal available at https://caid.idpcentral.org/portal or downloaded as a Singularity container from https://biocomputingup.it/shared/caid-predictors/.

## Supplementary material for "PredIDR: Accurate prediction of protein intrinsic disorder regions using deep convolutional neural network": additional file 4.txt (part 1 of 2)

```
>1a12C 413 #1-12
RRSPPADAIPKSKKVKVSHRSHSTEPGLVLTLGQGDVGQLGLGENVMERKKPALVSIPEDVVQAEAGGMHTVCLSKSGQVYSFGCNDEGALGRDTSVEGSEMVPGKVELQEKVVQVSAGDSHTAALTDDGRVFLWGSFRDNNGVIGLLEPMKKSMVPVQVQLDVPVVKVASGNDHLVMLTADGDLYTLGCGEQGQLGRVPELFANRGGRQGLERLLVPKCVMLKSRGSRGHVRFQDAFCGAYFTFAISHEGHVYGFGLSNYHQLGTPGTESCFIPQNLTSFKNSTKSWVGFSGGQHHTVCMDSEGKAYSLGRAEYGRLGLGEGAEEKSIPTLISRLPAVSSVACGASVGYAVTKDGRVFAWGMGTNYQLGTGQDEDAWSPVEMMGKQLENRVVLSVSSGGQHTVLLVKDKEQS
>1a41A 234 #49-57 #231-234
NAKRDRIFVRVYNVMKRINCFINKNIKKSSTDSNYQLAVFMLMETMFFIRFGKMKYLKENETVGLLTLKNKHIEISPDEIVIKFVGKDKVSHEFVVHKSNRLYKPLLKLTDDSSPEEFLFNKLSERKVYECIKQFGIRIKDLRTYGVNYTFLYNFWTNVKSISPLPSPKKLIALTIKQTAEVVGHTPSISKRAYMATTILEMVKDKNFLDVVSKTTFDEFLSIVVDHVKSSTDG
>1a5tA 334 #259-264 #331-334
MRWYPWLRPDFEKLVASYQAGRGHHALLIQALPGMGDDALIYALSRYLLCQQPQGHKSCGHCRGCQLMQAGTHPDYYTLAPEKGKNTLGVDAVREVTEKLNEHARLGGAKVVWVTDAALLTDAAANALLKTLEEPPAETWFFLATREPERLLATLRSRCRLHYLAPPPEQYAVTWLSREVTMSQDALLAALRLSAGSPGAALALFQGDNWQARETLCQALAYSVPSGDWYSLLAALNHEQAPARLHWLATLLMDALKRHHGAAQVTNVDVPGLVAELANHLSPSRLQAILGDVCHIREQLMSVTGINRELLITDLLLRIEHYLQPGVVLPVPHL
>1a62A 130 %1-1 %21-21 %29-29 #126-130
MNLTELKNTPVSELITLGENMGLENLARMRKQDIIFAILKQHAKSGEDIFGDGVLEILQDGFGFLRSADSSYLAGPDDIYVSPSQIRRFNLRTGDTISGKIRPPKEGERYFALLKVNEVNFDKPENARNK
>1a7jA 290 %1-1 %15-17 #100-105 %290-290
MSKKHPIISVTGSSGAGTSTVKHTFDQIFRREGVKAVSIEGDAFHRFNRADMKAELDRRYAAGDATFSHFSYEANELKELERVFREYGETGQGRTRTYVHDDAEAARTGVAPGNFTDWRDFDSDSHLLFYEGLHGAVVNSEVNIAGLADLKIGVVPVINLEWIQKIHRDRATRGYTTEAVTDVILRRMHAYVHCIVPQFSQTDINFQRVPVVDTSNPFIARWIPTADESVVVIRFRNPRGIDFPYLTSMIHGSWMSRANSIVVPGNKLDLAMQLILTPLIDRVVRESKVA
>1aisB 200 #1-7
VSDAAERNLAFALSELDRITAQLKLPRHVEEEAARLYREAVRKGLIRGRSIESVMAACVYAACRLLKVPRTLDEIADIARVDKKEIGRSYRFIARNLNLTPKKLFVKPTDYVNKFADELGLSEKVRRRAIEILDEAYKRGLTSGKSPAGLVAAALYIASLLEGEKRTQREVAEVARVTEVTVRNRYKELVEKLKIKVPIA
>1aluA 186 #1-20 #54-62
MAPVPPGEDSKDVAAPHRQPLTSSERIDKQIRYILDGISALRKETCNKSNMCESSKEALAENNLNLPKMAEKDGCFQSGFNEETCLVKIITGLLEFEVYLEYLQNRFESSEEQARAVQMSTKVLIQFLQKKAKNLDAITTPDPTTNASLLTKLQAQNQWLQDMTTHLILRSFKEFLQSSLRALRQM
>1am7C 158 %17-17 %73-74 %124-124 #155-158
MVEINNQRKAFLDMLAWSEGTDNGRQKTRNHGYDVIVGGELFTDYSDHPRKLVTLNPKLKSTGAGRYQLLSRWWDAYRKQLGLKDFSPKSQDAVALQQIKERGALPMIDRGDIRQAIDRCSNIWASLPGAGYGQFEHKADSLIAKFKEAGGTVREIDV
>1ax8A 146 %1-2 #25-38
VPIQKVQDDTKTLIKTIVTRINDISHTQSVSSKQKVTGLDFIPGLHPILTLSKMDQTLAVYQQILTSMPSRNVIQISNDLENLRDLLHVLAFSKSCHLPEASGLETLDSLGGVLEASGYSTEVVALSRLQGSLQDMLWQLDLSPGC
>1azoA 232 #1-6 #65-69 %165-165 %167-167 #189-195
GSHMSQPRPLLSPPETEEQLLAQAQQLSGYTLGELAALVGLVTPENLKRDKGWIGVLLEIWLGASAGSKPEQDFAALGVELKTIPVDSLGRPLETTFVCVAPLTGNSGVTWETSHVRHKLKRVLWIPVEGEASIPLAQRRVGSPLLWSPNEEEDRQLREDWEELMDMIVLGQVERITARHGEYLQIRPKAANAKALTEAIGARGERILTLPRGFYLKKNFTSALLARHFLIQ
>1b25C 619 #454-461
MYGWWGRILRVNLTTGEVKVQEYPEEVAKKFIGGRGLAAWILWNEARGVEPLSPENKLIFAAGPFNGLPTPSGGKLVVAAKSPLTGGYGDGNLGTMASVHLRRAGYDALVVEGKAKKPVYIYIEDDNVSILSAEGLWGKTTFETERELKEIHGKNVGVLTIGPAGENLVKYAVVISQEGRAAGRPGMGAVMGSKKLKAVVIRGTKEIPVADKEELKKLSQEAYNEILNSPGYPFWKRQGTMAAVEWCNTNYALPTRNFSDGYFEFARSIDGYTMEGMKVQQRGCPYCNMPCGNVVLDAEGQESELDYENVALLGSNLGIGKLNEVSVLNRIADEMGMDTISLGVSIAHVMEAVERGILKEGPTFGDFKGAKQLALDIAYRKGELGNLAAEGVKAMAEKLGTHDFAMHVKGLEVSGYNCYIYPAMALAYGTSAIGAHHKEAWVIAWEIGTAPIEGEKAEKVEYKISYDPIKAQKVVELQRLRGGLFEMLTACRLPWVEVGLSLDYYPKLLKAITGVTYTWDDLYKAADRVYSLIRAYWVREFNGKWDRKMDYPPKRWFTEGLKSGPHKGEHLDEKKYDELLSEYYRIRGWDERGIPKKETLKELDLDFVIPELEKVTNLE
>1b5eA 246 #242-246
MISDSMTVEEIRLHLGLALKEKDFVVDKTGVKTIEIIGASFVADEPFIFGALNDEYIQRELEWYKSKSLFVKDIPGETPKIWQQVASSKGEINSNYGWAIWSEDNYAQYDMCLAELGQNPDSRRGIMIYTRPSMQFDYNKDGMSDFMCTNTVQYLIRDKKINAVVNMRSNDVVFGFRNDYAWQKYVLDKLVSDLNAGDSTRQYKAGSIIWNVGSLHVYSRHFYLVDHWWKTGETHISKKDYVGKYA
>1b5qA 472 #1-4 #464-472
ATVGPRVIVVGAGMSGISAAKRLSEAGITDLLILEATDHIGGRMHKTNFAGINVELGANWVEGVNGGKMNPIWPIVNSTLKLRNFRSDFDYLAQNVYKEDGGVYDEDYVQKRIELADSVEEMGEKLSATLHASGRDDMSILAMQRLNEHQPNGPATPVDMVVDYYKFDYEFAEPPRVTSLQNTVPLATFSDFGDDVYFVADQRGYEAVVYYLAGQYLKTDDKSGKIVDPRLQLNKVVREIKYSPGGVTVKTEDNSVYSADYVMVSASLGVLQSDLIQFKPKLPTWKVRAIYQFDMAVYTKIFLKFPRKFWPEGKGREFFLYASSRRGYYGVWQEFEKQYPDANVLLVTVTDEESRRIEQQSDEQTKAEIMQVLRKMFPGKDVPDATDILVPRWWSDRFYKGTFSNWPVGVNRYEYDQLRAPVGRVYFTGEHTSEHYNGYVHGAYLSGIDSAEILINCAQKKMCKYHVQGKYD
>1b8kA 119 #1-10 #42-47 #60-65 #113-119
YAEHKSHRGEYSVCDSESLWVTDKSSAIDIRGHQVTVLGEIKTGNSPVKQYFYETRCKEARPVKNGCRGIDDKHWNSQCKTSQTYVRALTSENNKLVGWRWIRIDTSCVCALSRKIGRT
>1b9wA 95 #92-95
MSSEHRCIDTNVPENAACYRYLDGTEEWRCLLYFKEDAGKCVPAPNMTCKDKNGGCAPEAECKMNDKNEIVCKCTKEGSEPLFEGVFCSHHHHHH
>1bcoA 327 #1-10 #171-178 #314-327
HLIPAQQRTVEHLDAMQWINGDGYLHNVFVRWFNGDVIRPKTWFWQDVKTRKILGWRCDVSENIDSIRLSFMDVVTRYGIPEDFHITIDNTRGAANKWLTGGAPNRYRFKVKEDDPKGLFLLMGAKMHWTSVVAGKGWGQAKPVERAFGVGGLEEYVDKHPALAGAYTGPNPQAKPDNYGDRAVDAELFLKTLAEGVAMFNARTGRETEMCGGKLSFDDVFEREYARTIVRKPTEEQKRMLLLPAEAVNVSRKGEFTLKVGGSLKGAKNVYYNMALMNAGVKKVVVRFDPQQLHSTVYCYTLDGRFICEAECLAPVAFNDAAAGREY
>1bdfC 235 #161-167
MQGSVTEFLKPRLVDIEQVSSTHAKVTLEPLERGFGHTLGNALRAILLSSMPGCAVTEVEIDGVLHEYSTKEGVQEDILEILLNLKGLAVRVQGKDEVILTLNKSGIGPVTAADITHDGDVEIVKPQHVICHLTDENASISMRIKVQRGRGYVPASTRIHSEEDERPIGRLLVDACYSPVERIAYNVEAARVEQRTDLDKLVIEMETNGTIDPEEAIRRAATILAEQLEAFVDLR
>1beaA 127 #1-4 #121-127
SAGTSCVPGWAIPHNPLPSCRWYVTSRTCGIGPRLPWPELKRRCCRELADIPAYCRCTALSILMDGAIPPGPDAQLEGRLEDLPGCPREVQRGFAATLVTEAECNLATISGVAECPWILGGGTMPSK
>1bg6A 359 %1-3 #260-266
MIESKTYAVLGLGNGGHAFAAYLALKGQSVLAWDIDAQRIKEIQDRGAIIAEGPGLAGTAHPDLLTSDIGLAVKDADVILIVVPAIHHASIAANIASYISEGQLIILNPGATGGALEFRKILRENGAPEVTIGETSSMLFTCRSERPGQVTVNAIKGAMDFACLPAAKAGWALEQIGSVLPQYVAVENVLHTSLTNVNAVMHPLPTLLNAARCESGTPFQYYLEGITPSVGSLAEKVDAERIAIAKAFDLNVPSVCEWYKESYGQSPATIYEAVQGNPAYRGIAGPINLNTRYFFEDVSTGLVPLSELGRAVNVPTPLIDAVLDLISSLIDTDFRKEGRTLEKLGLSGLTAAGIRSAVE
>1bl0A 129 #1-8 #125-129
MTMSRRNTDAITIHSILDWIEDNLESPLSLEKVSERSGYSKWHLQRMFKKETGHSLGQYIRSRKMTEIAQKLKESNEPILYLAERYGFESQQTLTRTFKNYFDVPPHKYRMTNMQGESRFLHPLNHYNS
>1bteA 97 %1-1 #29-32
SETQECLFFNANWERDRTNQTGVEPCYGDKDKRRHCFATWKNISGSIEIVKQGCWLDDINCYDRTDCIEKKDSPEVYFCCCEGNMCNEKFSYFPEME
>1bvyF 191 #1-20 #173-191
PSPSTEQSAKKVRKKAENAHNTPLLVLYGSNMGTAEGTARDLADIAMSKGFAPQVATLDSHAGNLPREGAVLIVTASYNGHPPDNAKQFVDWLDQASADEVKGVRYSVFGCGDKNWATTYQKVPAFIDETLAAKGAENIADRGEADASDDFEGTYEEWREHMWSDVAAYFNLDIENSEDNKSTLSLQFVDS
>1c1dA 355 #350-355
SIDSALNWDGEMTVTRFDAMTGAHFVIRLDSTQLGPAAGGTRAAQYSNLADALTDAGKLAGAMTLKMAVSNLPMGGGKSVIALPAPRHSIDPSTWARILRIHAENIDKLSGNYWTGPDVNTNSADMDTLNDTTEFVFGRSLERGGAGSSAFTTAVGVFEAMKATVAHRGLGSLDGLTVLVQGLGAVGGSLASLAAEAGAQLLVADTDTERVAHAVALGHTAVALEDVLSTPCDVFAPCAMGGVITTEVARTLDCSVVAGAANNVIADEAASDILHARGILYAPDFVANAGGAIHLVGREVLGWSESVVHERAVAIGDTLNQVFEISDNDGVTPDEAARTLAGRRAREASTTTATA
>1c3cA 429 #257-261
VERYSLSPMKDLWTEEAKYRRWLEVELAVTRAYEELGMIPKGVTERIRNNAKIDVELFKKIEEKTNHDVVAFVEGIGSMIGEDSRFFHYGLTSSDVLDTANSLALVEAGKILLESLKEFCDVLWEVANRYKHTPTIGRTHGVHAEPTSFGLKVLGWYSEMKRNVQRLERAIEEVSYGKISGAVGNYANVPPEVEEKALSYLGLKPEPVSTQVVPRDRHAFYLSTLAIVAAGIERIAVEIRHLQRTEVLEVEEPFRKGQRGSSAMPHKKNPITCERLTGLSRMMRAYVDPSLENIALWHERDISHSSVERYVFPDATQTLYYMIVTATNVVRNMKVNEERMKKNIDLTKGLVFSQRVLLKLIEKGLTRKEAYDIVQRNALKTWNSEKHFLEYLLEDEEVKKLVTKEELEELFDISYYLKHVDHIFERFEK
>1c8nA 276 #1-86 %276-276
ANINDKRVMKEANGIFVEQRWNGKRWVTEASWRAGQAPNKERAATVTKSIARKVRGGVSRAGGFVTAPVIGAMVTRPTVPRFGMRGNSTVVSNSELILNLTPIALAYTVQSLPLIATQPAWLGTIADNYSKWRWVSLRIIYSPKCPTTTSGTVAMCLSYDRNDVAPGSRVQLSQTYKAINFPPYAGYDGAAILNTDVTPTSAIYVDVDVTRFDKAWYSTIGTAAFAALTAFDQNQFCPCTVHIGSDGGPAVAVPPGDIFFKYVIELIEPINPTMNV
>1chdA 203 #1-5
LKAGPLLSSEKLIAIGASTGGTEAIRHVLQPLPLSSPAVIITQHMPPGFTRSFAERLNKLCQISVKEAEDGERVLPGHAYIAPGDKHMELARSGANYQIKIHDGPPVNRHRPSVDVLFHSVAKHAGRNAVGVILTGMGNDGAAGMLAMYQAGAWTIAQNEASCVVFGMPREAINMGGVSEVVDLSQVSQQMLAKISAGQAIRI
>1ckmB 330 #1-10 %328-330
MVPPTINTGKNITTERAVLTLNGLQIKLHKVVGESRDDIVAKMKDLAMDDHKFPRLPGPNPVSIERKDFEKLKQNKYVVSEKTDGIRFMMFFTRVFGFKVCTIIDRAMTVYLLPFKNIPRVLFQGSIFDGELCVDIVEKKFAFVLFDAVVVSGVTVSQMDLASRFFAMKRSLKEFKNVPEDPAILRYKEWIPLEHPTIIKDHLKKANAIYHTDGLIIMSVDEPVIYGRNFNLFKLKPGTHHTIDFIIMSEDGTIGIFDPNLRKNVPVGKLDGYYNKGSIVECGFADGTWKYIQGRSDKNQANDRLTYEKTLLNIEENITIDELLDLFKWE
>1cl8A 276 #1-15
SNKKQSNRLTEQHKLSQGVIGIFGDYAKAHDLAVGEVSKLVKKALSNEYPQLSFRYRDSIKKTEINEALKKIDPDLGGTLFVSNSSIKPDGGIVEVKDDYGEWRVVLVAEAKHQGKDIINIRNGLLVGKRGDQDLMAAGNAIERSHKNISEIANFMLSESHFPYVLFLEGSNFLTENISITRPDGRVVNLEYNSGILNRLDRLTAANYGMPINSNLCINKFVNHKDKSIMLQAASIYTQGDGREWDSKIMFEIMFDISTTSLRVLGRDLFEQLTSK
>1cnt3 187 #1-10 #45-63 #142-148 #183-187
MAFTEHSPLTPHRRDLCSRSIWLARKIRSDLTALTESYVKHQGLNKNINLDSADGMPVASTDQWSELTEAERLQENLQAYRTFHVLLARLLEDQQVHFTPTEGDFHQAIHTLLLQVAAFAYQIEELMILLEYKIPRNEADGMPINVGDGGLFEKKLWGLKVLQELSQWTVRSIHDLRFISSHQTGIP
>1cq3B 233 #1-9
DYKDDDDKQSFSSSSSCTEEENKHHMGIDVIIKVTKQDQTPTNDKICQSVTEVTESEDESEEVVKGDPTTYYTVVGGGLTMDFGFTKCPKISSISEYSDGNTVNARLSSVSPGQGKDSPAITREEALSMIKDCEMSINIKCSEEEKDSNIKTHPVLGSNISHKKVSYEDIIGSTIVDTKCVKNLEISVRIGDMCKESSELEVKDGFKYVDGSASEDAADDTSLINSAKLIACV
>1cr1A 296 #159-168 #198-213 #237-242 #278-296
MRERIREHLSSEESVGLLFSGCTGINDKTLGARGGEVIMVTSGSGMGKSTFVRQQALQWGTAMGKKVGLAMLEESVEETAEDLIGLHNRVRLRQSDSLKREIIENGKFDQWFDELFGNDTFHLYDSFAEAETDRLLAKLAYMRSGLGCDVIILDHISIVVSASGESDERKMIDNLMTKLKGFAKSTGVVLVVICHLKNPDKGKAHEEGRPVSITDLRGSGALRQLSDTIIALERNQQGDMPNLVLVRILKCRFTGDTGIAGYMEYNKETGWLEPSSYSGEEESHSESTDWSNDTDF
>1cr5A 189 #1-4 #105-111
MDTRTRHLKVSNCPNNSYALANVAAVSPNDFPNNIYIIIDNLFVFTTRHSNDIPPGTIGFNGNQRTWGGWSLNQDVQAKAFDLFKYSGKQSYLGSIDIDISFRARGKAVSTVFDQDELAKQFVRCYESQIFSPTQYLIMEFQGHFFDLKIRNVQAIDLGDIEPTSAVATGIETKGILTKQTQINFFKGR
>1cs0G 1073 #717-723 #742-749
MPKRTDIKSILILGAGPIVIGQACEFDYSGAQACKALREEGYRVILVNSNPATIMTDPEMADATYIEPIHWEVVRKIIEKERPDAVLPTMGGQTALNCALELERQGVLEEFGVTMIGATADAIDKAEDRRRFDVAMKKIGLETARSGIAHTMEEALAVAADVGFPCIIRPSFTMGGSGGGIAYNREEFEEICARGLDLSPTKELLIDESLIGWKEYEMEVVRDKNDNCIIVCSIENFDAMGIHTGDSITVAPAQTLTDKEYQIMRNASMAVLREIGVETGGSNVQFAVNPKNGRLIVIEMNPRVSRSSALASKATGFPIAKVAAKLAVGYTLDELMNDITGGRTPASFEPSIDYVVTKIPRFNFEKFAGANDRLTTQMKSVGEVMAIGRTQQESLQKALRGLEVGATGFDPKVSLDDPEALTKIRRELKDAGADRIWYIADAFRAGLSVDGVFNLTNIDRWFLVQIEELVRLEEKVAEVGITGLNADFLRQLKRKGFADARLAKLAGVREAEIRKLRDQYDLHPVYKRVDTCAAEFATDTAYMYSTYEEECEANPSTDREKIMVLGGGPNRIGQGIEFDYCCVHASLALREDGYETIMVNCNPETVSTDYDTSDRLYFEPVTLEDVLEIVRIEKPKGVIVQYGGQTPLKLARALEAAGVPVIGTSPDAIDRAEDRERFQHAVERLKLKQPANATVTAIEMAVEKAKEIGYPLVVRPSYVLGGRAMEIVYDEADLRRYFQTAVSVSNDAPVLLDHFLDDAVEVDVDAICDGEMVLIGGIMEHIEQAGVHSGDSACSLPAYTLSQEIQDVMRQQVQKLAFELQVRGLMNVQFAVKNNEVYLIEVNPRAARTVPFVSKATGVPLAKVAARVMAGKSLAEQGVTKEVIPPYYSVKEVVLPFNKFPGVDPLLGPEMRSTGEVMGVGRTFAEAFAKAQLGSNSTMKKHGRALLSVREGDKERVVDLAAKLLKQGFELDATHGTAIVLGEAGINPRLVNKVHEGRPHIQDRIKNGEYTYIINTTSGRRAIEDSRVIRRSALQYKVHYDTTLNGGFATAMALNADATEKVISVQEMHAQIK
>1ctfA 74 #1-6
AAEEKTEFDVILKAAGANKVAVIKAVRGATGLGLKEAKDLVESAPAALKEGVSKDDAEALKKALEEAGAEVEVK
>1cukA 203 #143-155
MIGRLRGIIIEKQPPLVLIEVGGVGYEVHMPMTCFYELPEAGQEAIVFTHFVVREDAQLLYGFNNKQERTLFKELIKTNGVGPKLALAILSGMSAQQFVNAVEREEVGALVKLPGIGKKTAERLIVEMKDRFKGLHGDLFTPAADLVLTSPASPATDDAEQEAVARLVALGYKPQEASRMVSKIARPDASSETLIREALRAAL
>1cwvA 492 #1-8
SVTVQQPQLTLTAAVIGDGAPANGKTAITVEFTVADFEGKPLAGQEVVITTNNGALPNKITEKTDANGVARIALTNTTDGVTVVTAEVEGQRQSVDTHFVKGTIAADKSTLAAVPTSIIADGLMASTITLELKDTYGDPQAGANVAFDTTLGNMGVITDHNDGTYSAPLTSTTLGVATVTVKVDGAAFSVPSVTVNFTADPIPDAGRSSFTVSTPDILADGTMSSTLSFVPVDKNGHFISGMQGLSFTQNGVPVSISPITEQPDSYTATVVGNSVGDVTITPQVDTLILSTLQKKISLFPVPTLTGILVNGQNFATDKGFPKTIFKNATFQLQMDNDVANNTQYEWSSSFTPNVSVNDQGQVTITYQTYSEVAVTAKSKKFPSYSVSYRFYPNRWIYDGGRSLVSSLEASRQCQGSDMSAVLESSRATNGTRAPDGTLWGEWGSLTAYSSDWQSGEYWVKKTSTDFETMNMDTGALQPGPAYLAFPLCALSI
>1cy5A 97 #93-97
MDAKARNCLLQHREALEKDIKTSYIMDHMISDGFLTISEEEKVRNEPTQQQRAAMLIKMILKKDNDSYVSFYNALLHEGYKDLAALLHDGIPVVSSS
>1cywA 205 #1-14 #174-205
THALEPSKPLAHDEKPITIEVVSMDWKWFFIYPEQGIATVNEIAFPANTPVYFKVTSNSVMNSFFIPRLGSQIYAMAGMQTRLHLIANEPGTYDGISASYSGPGFSGMKFKAIATPDRAAFDQWVAKAKQSPNTMSDMAAFEKLAAPSEYNQVEYFSNVKPDLFADVINKFMAHGKSMDMTQPEGEHSAHEGMEGMDMSHAESAH
>1d2nA 272 #1-24 %271-272
MRGSHHHHHHGSTMDIKPAFGTNQEDYASYIMNGIIKWGDPVTRVLDDGELLVQQTKNSDRTPLVSVLLEGPPHSGKTALAAKIAEESNFPFIKICSPDKMIGFSETAKCQAMKKIFDDAYKSQLSCVVVDDIERLLDYVPIGPRFSNLVLQALLVLLKKAPPQGRKLLIIGTTSRKDVLQEMEMLNAFSTTIHVPNIATGEQLLEALELLGNFKDKERTTIAQQVKGKKVWIGIKKLLMLIEMSLQMDPEYRVRKFLALLREEGASPLDFK
>1d2tA 231 #1-6 %135-136 %231-231
LALVATGNDTTTKPDLYYLKNSEAINSLALLPPPPAVGSIAFLNDQAMYEQGRLLRNTERGKLAAEDANLSSGGVANAFSGAFGSPITEKDAPALHKLLTNMIEDAGDLATRSAKDHYMRIRPFAFYGVSTCNTTEQDKLSKNGSYPSGHTSIGWATALVLAEINPQRQNEILKRGYELGQSRVICGYHWQSDVDAARVVGSAVVATLHTNPAFQQQLQKAKAEFAQHQKK
>1d3bB 91 #1-6 #88-91
MTVGKSSKMLQHIDYRMRCILQDGRIFIGTFKAFDKHMNLILCDCDEFRKIKPKNSKQAEREEKRVLGLVLLRGENLVSMTVEGPPPKDTG
>1d4oA 184 #1-4 %182-184
MEISGTHTEINLDNAIDMIREANSIIITPGYGLCAAKAQYPIADLVKMLSEQGKKVRFGIHPVAGRMPGQLNVLLAEAGVPYDIVLEMDEINHDFPDTDLVLVIGANDTVNSAAQEDPNSIIAGMPVLEVWKSKQVIVMKRSLGVGYAAVDNPIFYKPNTAMLLGDAKKTCDALQAKVRESYQK
>1d8hB 311 #146-150 #241-248 #302-311
HMYRNVPIWAQKWKPTIKALQSINVKDLKIDPSFLNIIPDDDLTKSVQDWVYATIYSIAPELRSFIELEMKFGVIIDAKGPDRVNPPVSSQCVFTELDAHLTPNIDASLFKELSKYIRGISEVTENTGKFSIIESQTRDSVYRVGLSTQRPRFLRMSTDIKTGRVGQFIEKRHVAQLLLYSPKDSYDVKISLNLELPVPDNDPPEKYKSQSPISERTKDRVSYIHNDSCTRIDITKVENHNQNSKSRQSETTHEVELEINTPALLNAFDNITNDSKEYASLIRTFLNNGTIIRRKLSSLSYEIFEGSKKVM
>1d8wD 426 #1-8 %44-44 #57-71 %90-90 %189-189 %197-197 %253-253 %284-284 %352-352 %397-397 %426-426
GHHHHHHMTTQLEQAWELAKQRFAAVGIDVEEALRQLDRLPVSMHCWQGDDVSGFENPEGSLTGGIQATGNYPGKARNASELRADLEQAMRLIPGPKRLNLHAIYLESDTPVSRDQIKPEHFKNWVEWAKANQLGLDFNPSCFSHPLSADGFTLSHADDSIRQFWIDHCKASRRVSAYFGEQLGTPSVMNIWIPDGMKDITVDRLAPRQRLLAALDEVISEKLNPAHHIDAVESKLFGIGAESYTVGSNEFYMGYATSRQTALCLDAGHFHPTEVISDKISAAMLYVPQLLLHVSRPVRWDSDHVVLLDDETQAIASEIVRHDLFDRVHIGLDFFDASINRIAAWVIGTRNMKKALLRALLEPTAELRKLEAPGDYTARLALLEEQKSLPWQAVWEMYCQRHDTPAGSEWLESVRAYEKEILSRRG
>1dbhA 354 %12-12 %72-72 %190-190 #208-220 %225-225 %249-249 %271-271 %299-299 %341-341 %354-354
EQTYYDLVKAFMAEIRQYIRELNLIIKVFREPFVSNSKLFSANDVENIFSRIVDIHELSVKLLGHIEDTVEMTDEGSPHPLVGSCFEDLAEELAFDPYESYARDILRPGFHDRFLSQLSKPGAALYLQSIGEGFKEAVQYVLPRLLLAPVYHCLHYFELLKQLEEKSEDQEDKECLKQAITALLNVQSGMEKICSKSLAKRRLSESACRFYSQQMKGKQLAIKKMNEIQKNIDGWEGKDIGQCCNEFIMEGTLTRVGAKHERHIFLFDGLMICCKSNHGQPRLPGASNAEYRLKEKFFMRKVQINDKDDTNEYKHAFEIILKDENSVIFSAKSAEEKNNWMAALISLQYRSTLE
>1dc1B 323 %1-3 #221-229
MNTQKPFENHLKSVDDLKTTYEEYRAGFIAFALEKNKRSTPYIERARALKVAASVAKTPKDLLYLEDIQDALLYASGISDKAKKFLTEDDKKESINNLIENFLEPAGEEFIDELIFRYLLFQGDSLGGTMRNIAGALAQQKLTRAIISALDIANIPYKWLDSRDKKYTNWMDKPEDDYELETFAKGISWTINGKHRTLMYNITVSLVKKNVDICLFNCEPEIYTPQKVHQQPEKYLLLGELKGGIDPAGADEHWKTANTALTRIRNKFSEKGLSPKTIFIGAAIEHSMAEEIWDQLQSGSLTNSANLTKTEQVGSLCRWIINI
>1dd9A 338 #1-19 %97-99 %192-192 #334-338
MRGSHHHHHHGSGSMHQRQTLYQLMDGLNTFYQQSLQQPVATSARQYLEKRGLSHEVIARFAIGFAPPGWDNVLKRFGGNPENRQSLIDAGMLVTNDQGRSYDRFRERVMFPIRDKRGRVIGFGGRVLGNDTPKYLNSPETDIFHKGRQLYGLYEAQQDNAEPNRLLVVEGYMDVVALAQYGINYAVASLGTSTTADHIQLLFRATNNVICCYDGDRAGRDAAWRALETALPYMTDGRQLRFMFLPDGEDPDTLVRKEGKEAFEARMEQAMPLSAFLFNSLMPQVDLSTPDGRARLSTLALPLISQVPGETLRIYLRQELGNKLGILDDSQLERLMPK
>1dg6A 191 #1-29 #41-51 %105-106
MILRTSEETISTVQEKQQNISPLVRERGPQRVAAHITGTRGRSNTLSSPNSKNEKALGRKINSWESSRSGHSFLSNLHLRNGELVIHEKGFYYIYSQTYFRFQEEIKENTKNDKQMVQYIYKYTSYPAPILLMKSARNSCWSKDAEYGLYSIYQGGIFELKENDRIFVSVTNEHLIDMDHEASFFGAFLVG
>1dj8D 89 #1-8 %88-89
ADAQKAADNKKPVNSWTCEDFLAVDESFQPTAVGFAEALNNKDKPEDAVLDVQGIATVTPAIVQACTQDKQANFKDKVKGEWDKIKKDM
>1dm9A 133 #1-4 #109-133
MKEKPAVEVRLDKWLWAARFYKTRALAREMIEGGKVHYNGQRSKPSKIVELNATLTLRQGNDERTVIVKAITEQRRPASEAALLYEETAESVEKREKMALARKLNALTMPHPDRRPDKKERRDLLRFKHGDSE
>1dmgA 225 #42-94
AQVDLLNVKGEKVGTLEISDFVFNIDPNYDVMWRYVDMQLSNRRAGTASTKTRGEVSGGGRKPWPQKHTGRARHGSIRSPIWRHGGVVHGPKPRDWSKKLNKKMKKLALRSALSVKYRENKLLVLDDLKLERPKTKSLKEILQNLQLSDKKTLIVLPWKEEGYMNVKLSGRNLPDVKVIIADNPNNSKNGEKAVRIDGLNVFDMLKYDYLVLTRDMVSKIEEVLG
>1dp4A 435 #426-435
SDLTVAVVLPLTNTSYPWSWARVGPAVELALARVKARPDLLPGWTVRMVLGSSENAAGVCSDTAAPLAAVDLKWEHSPAVFLGPGCVYSAAPVGRFTAHWRVPLLTAGAPALGIGVKDEYALTTRTGPSHVKLGDFVTALHRRLGWEHQALVLYADRLGDDRPCFFIVEGLYMRVRERLNITVNHQEFVEGDPDHYPKLLRAVRRKGRVIYICSSPDAFRNLMLLALNAGLTGEDYVFFHLDVFGQSLKSAQGLVPQKPWERGDGQDRSARQAFQAAKIITYKEPDNPEYLEFLKQLKLLADKKFNFTVEDGLKNIIPASFHDGLLLYVQAVTETLAQGGTVTDGENITQRMWNRSFQGVTGYLKIDRNGDRDTDFSLWDMDPETGAFRVVLNYNGTSQELMAVSEHKLYWPLGYPPPDVPKCGFDNEDPACNQD
>1dunA 134 #121-134
MLAYQGTQIKEKRDEDAGFDLCVPYDIMIPVSDTKIIPTDVKIQVPPNSFGWVTGKSSMAKQGLLINGGIIDEGYTGEIQVICTNIGKSNIKLIEGQKFAQLIILQHHSNSRQPWDENKISQRGDKGFGSTGVF
>1dvkB 173 #121-139 #170-173
MRIQEAIAQDKTISVIIDPSQIGSTEGKPLLSMKCNLYIHEILSRWKASLEAYHPELFLDTKKALFPLLLQLRRNQLAPDLLISLATVLYHLQQPKEINLAVQSYMKLSIGNVAWPIGVTSVGIHARSAHSKIQGGRNAANIMIDERTRLWITSIKRLITFEEWYTSNHDSLA
>1dynB 125 #1-9 %123-125
MKTSGNQDEILVIRKGWLTINNIGIMKGGSKEYWFVLTAENLSWYKDDEEKEKKYMLSVDNLKLRDVEKGFMSSKHIFALFNTEQRNVYKDYRQLELACETQEEVDSWKASFLRAGVYPERVGDK
>1dzfA 215 #1-4
MDQENERNISRLWRAFRTVKEMVKDRGYFITQEEVELPLEDFKAKYCDSMGRPQRKMMSFQANPTEESISKFPDMGSLWVEFCDEPSVGVKTMKTFVIHIQEKNFQTGIFVYQNNITPSAMKLVPSIPPATIETFNEAALVVNITHHELVPKHIRLSSDEKRELLKRYRLKESQLPRIQRADPVALYLGLKRGEVVKIIRKSETSGRYASYRICM
>1dzkA 157 #1-9
QEPQPEQDPFELSGKWITSYIGSSDLEKIGENAPFQVFMRSIEFDDKESKVYLNFFSKENGICEEFSLIGTKQEGNTYDVNYAGNNKFVVSYASETALIISNINVDEEGDKTIMTGLLGKGTDIEDQDLEKFKEVTRENGIPEENIVNIIERDDCPA
>1e0bB 68 #1-5 #65-68
KQVENYDSWEDLVSSIDTIERKDDGTLEIYLTWKNGAISHHPSTITNKKCPQKMLQFYESHLTFRENE
>1e2kB 331 %103-105 #176-179 #223-228 %330-331
MPTLLRVYIDGPHGMGKTTTTQLLVALGSRDDIVYVPEPMTYWRVLGASETIANIYTTQHRLDQGEISAGDAAVVMTSAQITMGMPYAVTDAVLAPHIGGEAGSSHAPPPALTLIFDRHPIAALLCYPAARYLMGSMTPQAVLAFVALIPPTLPGTNIVLGALPEDRHIDRLAKRQRPGERLDLAMLAAIRRVYGLLANTVRYLQCGGSWREDWGQLSGTAVPPQGAEPQSNAGPRPHIGDTLFTLFRAPELLAPNGDLYNVFAWALDVLAKRLRSMHVFILDYDQSPAGCRDALLQLTSGMVQTHVTTPGSIPTICDLARTFAREMGEAN
>1e5kA 201 %1-3 #192-201
MNLMTTITGVVLAGGKARRMGGVDKGLLELNGKPLWQHVADALMTQLSHVVVNANRHQEIYQASGLKVIEDSLADYPGPLAGMLSVMQQEAGEWFLFCPCDTPYIPPDLAARLNHQRKDAPVVWVHDGERDHPTIALVNRAIEPLLLEYLQAGERRVMVFMRLAGGHAVDFSDHKDAFVNVNTPEELARWQEKRSHHHHHH
>1e6uA 321 %1-1 #317-321
MAKQRVFIAGHRGMVGSAIRRQLEQRGDVELVLRTRDELNLLDSRAVHDFFASERIDQVYLAAAKVGGIVANNTYPADFIYQNMMIESNIIHAAHQNDVNKLLFLGSSCIYPKLAKQPMAESELLQGTLEPTNEPYAIAKIAGIKLCESYNRQYGRDYRSVMPTNLYGPHDNFHPSNSHVIPALLRRFHEATAQKAPDVVVWGSGTPMREFLHVDDMAAASIHVMELAHEVWLENTQPMLSHINVGTGVDCTIRELAQTIAKVVGYKGRVVFDASKPDGTPRKLLDVTRLHQLGWYHEISLEAGLASTYQWFLENQDRFRG
>1e9rF 437 #1-6 #370-382 %436-437
LNSVGQGEFGGAPFKRFLRGTRIVSGGKLKRMTREKAKQVTVAGVPMPRDAEPRHLLVNGATGTGKSVLLRELAYTGLLRGDRMVIVDPNGDMLSKFGRDKDIILNPYDQRTKGWSFFNEIRNDYDWQRYALSVVPRGKTDEAEEWASYGRLLLRETAKKLALIGTPSMRELFHWTTIATFDDLRGFLEGTLAESLFAGSNEASKALTSARFVLSDKLPEHVTMPDGDFSIRSWLEDPNGGNLFITWREDMGPALRPLISAWVDVVCTSILSLPEEPKRRLWLFIDELASLEKLASLADALTKGRKAGLRVVAGLQSTSQLDDVYGVKEAQTLRASFRSLVVLGGSRTDPKTNEDMSLSLGEHEVERDRYSKNTGKHHSTGRALERVRERVVMPAEIANLPDLTAYVGFAGNRPIAKVPLEIKQFANRQPAFVEGTI
>1eajB 126 #1-5 %126-126
DFARSLSITTPEEMIEKAKGETAYLPCKFTLSPEDQGPLDIEWLISPADNQKVDQVIILYSGDKIYDDYYPDLKGRVHFTSNDLKSGDASINVTNLQLSDIGTYQCKVKKAPGVANKKIHLVVLVK
>1eazA 125 #1-11 #115-125
GSMFTPKPPQDSAVIKAGYCVKQGAVMKNWKRRYFQLDENTIGYFKSELEKEPLRVIPLKEVHKVQECKQSDIMMRDNLFEIVTTSRTFYVQADSPEEMHSWIKAVSGAIVAQRGPGRSASSEHP
>1egwC 77 #73-77
GRKKIQITRIMDERNRQVTFTKRKFGLMKKAYELSVLCDCEIALIIFNSSNKLFQYASTDMDKVLLKYTEYNEPHES
>1ejfB 125 #111-125
MQPASAKWYDRRDYVFIEFCVEDSKDVNVNFEKSKLTFSCLGGSDNFKHLNEIDLFHCIDPNDSKHKRTDRSILCCLRKGESGQSWPRLTKERAKLNWLSVDFNNWKDWEDDSDEDMSNFDRFSE
>1ekqA 272 #132-146 %198-198 %270-272
MDAQSAAKCLTAVRRHSPLVHSITNNVVTNFTANGLLALGASPVMAYAKEEVADMAKIAGALVLNIGTLSKESVEAMIIAGKSANEHGVPVILDPVGAGATPFRTESARDIIREVRLAAIRGNAAEIAHTVGVTDWLIKGVDAGEGGGDIIRLAQQAAQKLNTVIAITGEVDVIADTSHVYTLHNGHKLLTKVTGAGCLLTSVVGAFCAVEENPLFAAIAAISSYGVAAQLAAQQTADKGPGSFQIELLNKLSTVTEQDVQEWATIERVTVS
>1elkB 157 #1-4
GAMGSDFLLGNPFSSPVGQRIEKATDGSLQSEDWALNMEICDIINETEEGPKDALRAVKKRIVGNKNFHEVMLALTVLETCVKNCGHRFHVLVASQDFVESVLVRTILPKNNPPTIVHDKVLNLIQSWADAFRSSPDLTGVVTIYEDLRRKGLEFPM
>1em9B 154 %6-8 %96-98 #148-154
PVVIKTEGPAWTPLEPKLITRLADTVRTKGLRSPITMAEVEALMSSPLLPHDVTNLMRVILGPAPYALWMDAWGVQLQTVIAAATRDPRHPANGQGRGERTNLNRLKGLADGMVGNPQGQAALLRPGELVAITASALQAFREVARLAEPAGPWA
>1eokA 290 #1-7 %290-290
ATALAGSNGVCIAYYITDGRNPTFKLKDIPDKVDMVILFGLKYWSLQDTTKLPGGTGMMGSFKSYKDLDTQIRSLQSRGIKVLQNIDDDVSWQSSKPGGFASAAAYGDAIKSIVIDKWKLDGISLDIEHSGAKPNPIPTFPGYAATGYNGWYSGSMAATPAFLNVISELTKYFGTTAPNNKQLQIASGIDVYAWNKIMENFRNNFNYIQLQSYGANVSRTQLMMNYATGTNKIPASKMVFGAYAEGGTNQANDVEVAKWTPTQGAKGGMMIYTYNSNVSYANAVRDAVKN
>1epuA 591 %1-1 %12-12 %35-35 %37-37 %44-44 %48-48 %85-85 %216-216 %249-249 #264-274 %288-288 #313-320 %328-328 %332-332 %353-353 %372-372 %385-385 %441-441 %477-477 %484-484 %488-488 #509-533 %552-552
MALKTAVHEKIMNDVVLAVKKNAEWKVLIVDQLSMRMVSACCKMHEIMSEGITLVEDINRRREPLPLLEAVYLITPTEESVKCLMADFQNPDNPQYRGAHIFFTEACPEELFKELCKSTTARFIKTLKEINIAFLPYESQIFSLDSPDTFQVYYNPSRAQGGIPNKERCAEQIATLCATLGEYPSVRYRSDFDENASFAQLVQQKLDAYRADDPTMGEGPQKDRSQLLILDRGFDPISPLLHELTFQAMAYDLLPIENDVYKYVNTGGNEVPEKEVLLDEKDDLWVEMRHQHIAVVSQNVTKKLKQFADEKRMGTAADKAGIKDLSQMLKKMPQYQKELSKYSTHLHLAEDCMKQYQQHVDKLCKVEQDLAMGTDADGEKIRDHMRNIVPILLDQKISAYDKIRIILLYIIHKGGISEENLAKLVQHAHIPAEEKWIINDMQNLGVPIIQDGGRRKIPQPYHTHNRKERQADHTYQMSRWTPYMKDIMEAAVEDKLDTRHYPFLNGGGPRPSCQQPVSVRYGHWHKDKGQASYKSGPRLIIFVVGGISYSEMRSAYEVTQTAKNNWEVILGSTHILTPEGLLRDLRKISNP
>1es9A 232 #1-4 #217-232
MSGDENPASKPTPVQDVQGDGKWMSLHHRFVADSKDKEPEVVFIGDSLVQLMHQCEIWRELFSPLHALNFGIGGDSTQHVLWRLENGELEHIRPKIVVVWVGTNNHGHTAEQVTGGIKAIVQLVNERQPQARVVVLGLLPRGQHPNPLREKNRRVNELVRAALAGHPRAHFLDADPGFVHSDGTISHHDMYDYLHLSRLGYTPVCRALHSLLLRLLTQDQGQGGAPLPEPSP
>1eu1A 780 %1-3 %219-219 %381-383 #386-392
EGLANGEVMSGCHWGVFKARVENGRAVAFEPWDKDPAPSHQLPGVLDSIYSPTRIKYPMVRREFLEKGVNADRSTRGNGDFVRVTWDEALDLVARELKRVQESYGPTGTFGGSYGWKSPGRLHNCQVLMRRALNLAGGFVNSSGDYSTAAAQIIMPHVMGTLEVYEQQTAWPVVVENTDLMVFWAADPMKTNEIGWVIPDHGAYAGMKALKEKGTRVIXINPVRTETADYFGADVVSPRPQTDVALMLGMAHTLYSEDLHDKDFLENCTTGFDLFAAYLTGESDGTPKTAEWAAEICGLPAEQIRELARSFVAGRTMLAAGWSIQRMHHGEQAHWMLVTLASMIGQIGLPGGGFGLSYHYSNGGSPTSDGPALGGISDGGKAVEGAAWLSESGATSIPCARVVDMLLNPGGEFQFNGATATYPDVKLAYWAGGNPFAHHQDRNRMLKAWEKLETFIVQDFQWTATARHADIVLPATTSYERNDIESVGDYSNRAILAMKKVVDPLYEARSDYDIFAALAERLGKGAEFTEGRDEMGWISSFYEAAVKQAEFKNVAMPSFEDFWSEGIVEFPITEGANFVRYADFREDPLFNPLGTPSGLIEIYSKNIEKMGYDDCPAHPTWMEPAERLGGAGAKYPLHVVASHPKSRLHSQLNGTSLRDLYAVAGHEPCLINPADAAARGIADGDVLRVFNDRGQILVGAKVSDAVMPGAIQIYEGGWYDPLDPSEEGTLDKYGDVNVLSLDVGTSKLAQGNCGQTILADVEKYAGAPVTVTVFDTPKGA
>1ev7B 317 #1-9 #191-194 #254-258 #312-317
MTELPLQFAEPDDDLERVRATLYSLDPDGDRTAGVLRDTLDQLYDGQRTGRWNFDQLHKTEKTHMGTLVEINLHREFQFGDGFETDYEIAGVQVDCKFSMSQGAWMLPPESIGHICLVIWASDQQCAWTAGLVKVIPQFLGTANRDLKRRLTPEGRAQVVKLWPDHGKLQENLLLHIPGDVRDQIFSAKSSRGNQHGQARVNELFRRVHGRLIGRAVIATVAQQDDFMKRVRGSGGARSILRPEGIIILGHQDNDPKVANDLGLPVPRKGQVVAARVVPADEGDQRQTAEIQGRRWAVAVPGDPIVEAPVVPRKSAE
>1f0kB 364 #1-6 #358-364
MMSGQGKRLMVMAGGTGGHVFPGLAVAHHLMAQGWQVRWLGTADRMEADLVPKHGIEIDFIRISGLRGKGIKALIAAPLRIFNAWRQARAIMKAYKPDVVLGMGGYVSGPGGLAAWSLGIPVVLHEQNGIAGLTNKWLAKIATKVMQAFPGAFPNAEVVGNPVRTDVLALPLPQQRLAGREGPVRVLVVGGSQGARILNQTMPQVAAKLGDSVTIWHQSGKGSQQSVEQAYAEAGQPQHKVTEFIDDMAAAYAWADVVVCRSGALTVSEIAAAGLPALFVPFQHKDRQQYWNALPLEKAGAAKIIEQPQLSVDAVANTLAGWSRETLLTMAERARAASIPDATERVANEVSRVARALEHHHHHH
>1f0lB 535 #188-200
GADDVVDSSKSFVMENFSSYHGTKPGYVDSIQKGIQKPKSGTQGNYDDDWKGFYSTDNKYDAAGYSVDNENPLSGKAGGVVKVTYPGLTKVLALKVDNAETIKKELGLSLTEPLMEQVGTEEFIKRFGDGASRVVLSLPFAEGSSSVEYINNWEQAKALSVELEINFETRGKRGQDAMYEYMAQACAGNRVRRSVGSSLSCINLDWDVIRDKTKTKIESLKEHGPIKNKMSESPNKTVSEEKAKQYLEEFHQTALEHPELSELKTVTGTNPVFAGANYAAWAVNVAQVIDSETADNLEKTTAALSILPGIGSVMGIADGAVHHNTEEIVAQSIALSSLMVAQAIPLVGELVDIGFAAYNFVESIINLFQVVHNSYNRPAYSPGHKTQPFLHDGYAVSWNTVEDSIIRTGFQGESGHDIKITAENTPLPIAGVLLPTIPGKLDVNKSKTHISVNGRKIRMRCRAIDGDVTFCRPKSPVYVGNGVHANLHVAFHRSSSEKIHSNEISSDSIGVLGYQKTVDHTKVNSKLSLFFEIKS
>1f0xB 571 #1-8 #320-376 #568-571
MSSMTTTDNKAFLNELARLVGSSHLLTDPAKTARYRKGFRSGQGDALAVVFPGSLLELWRVLKACVTADKIILMQAANTGLTEGSTPNGNDYDRDVVIISTLRLDKLHVLGKGEQVLAYPGTTLYSLEKALKPLGREPHSVIGSSCIGASVIGGICNNSGGSLVQRGPAYTEMSLFARINEDGKLTLVNHLGIDLGETPEQILSKLDDDRIKDDDVRHDGRHAHDYDYVHRVRDIEADTPARYNADPDRLFESSGCAGKLAVFAVRLDTFEAEKNQQVFYIGTNQPEVLTEIRRHILANFENLPVAGEYMHRDIYDIAEKYGKDTFLMIDKLGTDKMPFFFNLKGRTDAMLEKVKFFRPHFTDRAMQKFGHLFPSHLPPRMKNWRDKYEHHLLLKMAGDGVGEAKSWLVDYFKQAEGDFFVCTPEEGSKAFLHRFAAAGAAIRYQAVHSDEVEDILALDIALRRNDTEWYEHLPPEIDSQLVHKLYYGHFMCYVFHQDYIVKKGVDVHALKEQMLELLQQRGAQYPAEHNVGHLYKAPETLQKFYRENDPTNSMNPGIGKTSKRKNWQEVE
>1f2lA 76 #1-4 #69-76
QHHGVTKCNITCSKMTSKIPVALLIHYQQNQASCGKRAIILETRQHRLFCADPKEQWVKDAMQHLDRQAAALTRDG
>1f2tA 149 #91-94
MKLERVTVKNFRSHSDTVVEFKEGINLIIGQNGSGKSSLLDAILVGLYWPLRIKDIKKDEFTKVGARDTYIDLIFEKDGTKYRITRRFLKGYSSGEIHAMKRLVGNEWKHVTEPSSKAISAFMEKLIPYNIFLNAIYIRQGQIDAILES
>1f2tB 148 #1-5
KYKALAREAALSKIGELASEIFAEFTEGKYSEVVVRAEENKVRLFVVWEGKERPLTFLSGGERIALGLAFRLAMSLYLAGEISLLILDEPTPYLDEERRRKLITIMERYLKKIPQVILVSHDEELKDAADHVIRISLENGSSKVEVVS
>1f32A 149 %1-1 #118-137 %149-149
QFLFSMSTGPFICTVKDNQVFVANLPWTMLEGDDIQVGKEFAARVEDCTNVKHDMAPTCTKPPPFCGPQDMKMFNFVGCSVLGNKLFIDQKYVRDLTAKDHAEVQTFREKIAAFEEQQENQPPSSGMPHGAVPAGGLSPPPPPSFCTVQ
>1f3vA 179 #1-7 #166-179
MAAGQNGHEEWVGSAYLFVESSLDKVVLSDAYAHPQQKVAVYRALQAALAESGGSPDVLQMLKIHRSDPQLIVQLRFCGRQPCGRFLRAYREGALRAALQRSLAAALAQHSVPLQLELRAGAERLDALLADEERCLSCILAQQPDRLRDEELAELEDALRNLKCGSGARGGDGEVASAP
>1f5qB 252 #1-5
MASQEFQGFLDSSLLNEEDCRQMIYRSEREHDARMVGVNVDQHFTSQYRKVLTTWMFCVCKDLRQDNNVFPLAVALLDELFLSTRIDRENYQSTAAVALHIAGKVRAYMPIKATQLAYLCGGATTADKLLTLEVKSLDTLSWVADRCLSTDLICYILHIMHAPREDYLNIYNLCRPKIFCALCDGRSAMKRPVLITLACMHLTMNQKYDYYENRIDGVCKSLYITKEELHQCCDLVDIAIVSFDENYFKINA
>1f9vA 347 %1-2 #151-163 #201-211 %231-232 %286-288 %345-347
MRGNIRVYCRIRPALKNLENSDTSLINVNEFDDNSGVQSMEVTKIQNTAQVHEFKFDKIFDQQDTNVDVFKEVGQLVQSSLDGYNVCIFAYGQTGSGKTFTMLNPGDGIIPSTISHIFNWINKLKTKGWDYKVNCEFIEIYNENIVDLLRSDNNNKEDTSIGLKHEIRHDQETKTTTITNVTSCKLESEEMVEIILKKANKLRSTASTASNEHSSASHSIFIIHLSGSNAKTGAHSYGTLNLVDLAGSERINVSQVVGDRLRETQNINKSLSCLGDVIHALGQPDSTKRHIPFRNSKLTYLLQYSLTGDSKTLMFVNISPSSSHINETLNSLRFASKVNSTRLVSRK
>1fc3B 120 %1-1 #83-96 #117-120
NKPKNLDASITSIIHEIGVPAHIKGYLYLREAIAMVYHDIELLGSITKVLYPDIAKKYNTTASRVERAIRHAIEVAWSRGNLESISSLFGYTVSVSKAKPTNSEFIAMVADKLRLEHKAS
>1fcqA 350 #1-9 #65-71 #331-350
TPDNNKTVREFNVYWNVPTFMCHKYGLRFEEVSEKYGILQNWMDKFRGEEIAILYDPGMFPALLKDPNGNVVARNGGVPQLGNLTKHLQVFRDHLINQIPDKSFPGVGVIDFESWRPIFRQNWASLQPYKKLSVEVVRREHPFWDDQRVEQEAKRRFEKYGQLFMEETLKAAKRMRPAANWGYYAYPYCYNLTPNQPSAQCEATTMQENDKMSWLFESEDVLLPSVYLRWNLTSGERVGLVGGRVKEALRIARQMTTSRKKVLPYYWYKYQDRRDTDLSRADLEATLRKITDLGADGFIIWGSSDDINTKAKCLQFREYLNNELGPAVKRIALNNNANDRLTVDVSVDQV
>1fi8C 84 #1-5 %51-51
AESVQPLEKIAPYPQAEKGMKRQVIQLTPQEDESTLKVELLIGQTLEVDCNLHRLGGKLENKTLEGWGYDYYVFDKVSSPIEPD
>1fi8D 58 #1-10
MACPDGKKEKKFVTAYLGDAGMLRYNSKLPIVVYTPDNVDVKYRVWKAEEKIDNAVVR
>1fjhB 257 #188-208
MSIIVISGCATGIGAATRKVLEAAGHQIVGIDIRDAEVIADLSTAEGRKQAIADVLAKCSKGMDGLVLCAGLGPQTKVLGNVVSVNYFGATELMDAFLPALKKGHQPAAVVISSVASAHLAFDKNPLALALEAGEEAKARAIVEHAGEQGGNLAYAGSKNALTVAVRKRAAAWGEAGVRLNTIAPGATETPLLQAGLQDPRYGESIAKFVPPMGRRAEPSEMASVIAFLMSPAASYVHGAQIVIDGGIDAVMRPTQF
>1fkmA 396 %1-1 %166-166 %237-237 %242-242 %247-247 %253-253 #263-322 %344-344 %346-346 %370-370 #384-396
XNSIIQRISKFDNILKDKTIINQQDLRQISWNGIPKIHRPVVWKLLIGYLPVNTKRQEGFLQRKRKEYRDSLKHTFSDQHSRDIPTWHQIEIDIPRTNPHIPLYQFKSVQNSLQRILYLWAIRHPASGYVQGINDLVTPFFETFLTEYLPPSQIDDVEIKDPSTYXVDEQITDLEADTFWCLTKLLEQITDNYIHGQPGILRQVKNLSQLVKRIDADLYNHFQNEHVEFIQFAFRWXNCLLXREFQXGTVIRXWDTYLSETSQEVTSSYSXSSNDIKPPVTPTEPRVASFVTPTKDFQSPTTALSNXTPNNAVEDSGKXRQSSLNEFHVFVCAAFLIKWSDQLXEXDFQETITFLQNPPTKDWTETDIEXLLSEAFIWQSLYKDATSHWLHHHHHH
>1fm0E 150 %1-1 #40-46
MAETKIVVGPQPFSVGEEYPWLAERDEDGAVVTFTGKVRNHNLGDSVNALTLEHYPGMTEKALAEIVDEARNRWPLGRVTVIHRIGELWPGDEIVFVGVTSAHRSSAFEAGQFIMDYLKTRAPFWKREATPEGDRWVEARESDQQAAKRW
>1fm2A 169 #1-6 %145-145 #159-169
EPTSTPQAPIAAYKPRSNEILWDGYGVPHIYGVDAPSAFYGYGWAQARSHGDNILRLYGEARGKGAEYWGPDYEQTTVWLLTNGVPERAQQWYAQQSPDFRANLDAFAAGINAYAQQNPDDISPEVRQVLPVSGADVVAHAHRLXNFLYVASPGRTLGEGDPPDLADQG
>1fnnB 389 %1-1 #354-362
MAIVVDDSVFSPSYVPKRLPHREQQLQQLDILLGNWLRNPGHHYPRATLLGRPGTGKTVTLRKLWELYKDKTTARFVYINGFIYRNFTAIIGEIARSLNIPFPRRGLSRDEFLALLVEHLRERDLYMFLVLDDAFNLAPDILSTFIRLGQEADKLGAFRIALVIVGHNDAVLNNLDPSTRGIMGKYVIRFSPYTKDQIFDILLDRAKAGLAEGSYSEDILQMIADITGAQTPLDTNRGDARLAIDILYRSAYAAQQNGRKHIAPEDVRKSSKEVLFGISEEVLIGLPLHEKLFLLAIVRSLKISHTPYITFGDAEESYKIVCEEYGERPRVHSQLWSYLNDLREKGIVETRQNKRGEGVRGRTTLISIGTEPLDTLEAVITKLIKEELR
>1fo8A 343 #214-226
LAVIPILVIACDRSTVRRCLDKLLHYRPSAELFPIIVSQDCGHEETAQVIASYGSAVTHIRQPDLSNIAVQPDHRKFQGYYKIARHYRWALGQIFHNFNYPAAVVVEDDLEVAPDFFEYFQATYPLLKADPSLWCVSAWNDNGKEQMVDSSKPELLYRTDFFPGLGWLLLAELWAELEPKWPKAFWDDWMRRPEQRKGRACVRPEISRTMTFGRKGVSHGQFFDQHLKFIKLNQQFVPFTQLDLSYLQQEAYDRDFLARVYGAPQLQVEKVRTNDRKELGEVRVQYTGRDSFKAFAKALGVMDDLKSGVPRAGYRGIVTFLFRGRRVHLAPPQTWDGYDPSWT
>1fp2A 352 #1-7
MASSINGRKPSEIFKAQALLYKHIYAFIDSMSLKWAVEMNIPNIIQNHGKPISLSNLVSILQVPSSKIGNVRRLMRYLAHNGFFEIITKEEESYALTVASELLVRGSDLCLAPMVECVLDPTLSGSYHELKKWIYEEDLTLFGVTLGSGFWDFLDKNPEYNTSFNDAMASDSKLINLALRDCDFVFDGLESIVDVGGGTGTTAKIICETFPKLKCIVFDRPQVVENLSGSNNLTYVGGDMFTSIPNADAVLLKYILHNWTDKDCLRILKKCKEAVTNDGKRGKVTIIDMVIDKKKDENQVTQIKLLMDVNMACLNGKERNEEEWKKLFIEAGFQHYKISPLTGFLSLIEIYP
>1fs0G 230 #41-44 #175-181
KITKAMEMVAASKMRKSQDRMAASRPYAETMRKVIGHLAHGNLEYKHPYLEDRDVKRVGYLVVSTDRGLCGGLNINLFKKLLAEMKTWTDKGVQCDLAMIGSKGVSFFNSVGGNVVAQVTGMGDNPSLSELIGPVKVMLQAYDEGRLDKLYIVSNKFINTMSQVPTISQLLPLPASDDDDLKHKSWDYLYEPDPKALLDTLLRRYVESQVYQGVVENLASEQAARMVAMK
>1fs7A 485 #1-14
SNINEREKERVALNKTAHSQGIEGKAMSEEWARYYPRQFDSWKKTKESDNITDMLKEKPALVVAWAGYPFSKDYNAPRGHYYALQDNINTLRTGAPVDGKTGPLPSACWTCKSPDVPRIIEQDGELEYFTGKWAKYGDEIVNTIGCYNCHDDKSAELKSKVPYLDRGLSAAGFKTFAESTHQEKRSLVCAQCHVEYYFKKTEWKDDKGVDKTAMVVTLPWSKGISTEQMEAYYDEINFADWTHGISKTPMLKAQHPDWELYKTGIHGQKGVSCADCHMPYTQEGAVKYSDHKVGNPLDNMDKSCMNCHRESEQKLKDIVKQKFERKEFLQDIAFDNIGKAHLETGKAMELGATDAELKEIRTHIRHAQWRADMAIAGHGSFFHAPEEVLRLLASGNEEAQKARIKLVKVLAKYGAIDYVAPDFETKEKAQKLAKVDMEAFIAEKLKFKQTLEQEWKKQAIAKGRLNPESLKGVDEKSSYYDKTKK
>1fviA 297 #86-89 #205-223 #278-282 #293-297
AITKPLLAATLENIEDVQFPCLATPKIAGIRSVKQTQMLSRTFKPIRNSVMNRLLTELLPEGSDGEISIEGATFQDTTSAVMTGHKMYNAKFSYYWFDYVTDDPLKKYIDRVEDMKNYITVHPHILEHAQVKIIPLIPVEINNITELLQYERDVLSKGFEGVMIRKPDGKYKFGRSTLKEGILLKMKQFKDAEATIISMTALFKNTNTKTKDNFGYSKRSTHKSGKVEEDVMGSIEVDYDGVVFSIGTGFDADQRRDFWQNKESYIGKMVKFKYFEMGSKDCPRFPVFIGIRHEEDR
>1fyeA 229 #161-169
MELLLLSNSTLPGKAWLEHALPLIANQLNGRRSAVFIPFAGVTQTWDEYTDKTAEVLAPLGVNVTGIHRVADPLAAIEKAEIIIVGGGNTFQLLKESRERGLLAPMADRVKRGALYIGWSAGANLACPTIRTTNDMPIVDPNGFDALDLFPLQINPHFTNALPEGHKGETREQRIRELLVVAPELTVIGLPEGNWIQVSNGQAVLGGPNTTWVFKAGEEAVALEAGHRF
>1g2rA 100 #1-6
GSHMKTRKIPLRKSVVSNEVIDKRDLLRIVKNKEGQVFIDPTGKANGRGAYIKLDNAEALEAKKKKVFNRSFSMEVEESFYDELIAYVDHKVKRRELGLE
>1g31E 111 #1-4
MSEVQQLPIRAVGEYVILVSEPAQAGDEEVTESGLIIGKRVQGEVPELCVVHSVGPDVPEGFCEVGDLTSLPVGQIRNVPHPFVALGLKQPKEIKQKFVTCHYKAIPCLYK
>1g3pA 217 %21-21 #66-90
AETVESCLAKSHTENSFTNVWKDDKTLDRYANYEGCLWNATGVVVCTGDETQCYGTWVPIGLAIPENEGGGSEGGGSEGGGSEGGGTKPPEYGDTPIPGYTYINPLDGTYPPGTEQNPANPNPSLEESQPLNTFMFQNNRFRNRQGALTVYTGTVTQGTDPVKTYYQYTPVSSKAMYDAYWNGKFRDCAFHSGFNEDIFVCEYQGQSSDLPQPPVNA
>1g5hA 454 #1-24 %76-76 %118-120 #178-186 %226-226 #315-326 %393-393 %420-420 %423-424 %454-454
WLSGYAGPADGTQQPDAPEHAVAREALVDLCRRRHFLSGTPQQLSTAALLSGCHARFGPLGVELRKNLASQWWSSMVVFREQVFAVDSLHQEPGSSQPRDSAFRLVSPESIREILQDREPSKEQLVAFLENLLKTSGKLRATLLHGALEHYVNCLDLVNRKLPFGLAQIGVCFHPVSNSNQTPSSVTRVGEKTEASLVWFTPTRTSSQWLDFWLRHRLLWWRKFAMSPSNFSSADCQDELGRKGSKLYYSFPWGKEPIETLWNLGDQELLHTYPGNVSTIQGRDGRKNVVPCVLSVSGDVDLGTLAYLYDSFQLAENSFARKKSLQRKVLKLHPCLAPIKVALDVGKGPTVELRQVCQGLLNELLENGISVWPGYSETVHSSLEQLHSKYDEMSVLFSVLVTETTLENGLIQLRSRDTTMKEMMHISKLRDFLVKYLASASNVAAALDHHHHHH
>1g5tA 196 #1-26 #184-196
MSDERYQQRQQKVKDRVDARVAQAQEERGIIIVFTGNGKGKTTAAFGTAARAVGHGKNVGVVQFIKGTWPNGERNLLEPHGVEFQVMATGFTWETQNREADTAACMAVWQHGKRMLADPLLDMVVLDELTYMVAYDYLPLEEVISALNARPGHQTVIITGRGCHRDILDLADTVSELRPVKHAFDAGVKAQMGIDY
>1g60B 260 #140-151 #178-193 #257-260
MLEINKIHQMNCFDFLDQVENKSVQLAVIDPPYNLSKADWDSFDSHNEFLAFTYRWIDKVLDKLDKDGSLYIFNTPFNCAFICQYLVSKGMIFQNWITWDKRDGMGSAKRRFSTGQETILFFSKSKNHTFNYDEVRVPYESTDRIKHASEKGILKNGKRWFPNPNGRLCGEVWHFSSQRHKEKVNGKTVKLTHITPKPRDLIERIIRASSNPNDLVLDCFMGSGTTAIVAKKLGRNFIGCDMNAEYVNQANFVLNQLEIN
>1g8eB 116 %1-2 #83-116
MHTSELLKHIYDINLSYLLLAQRLIVQDKASAMFRLGINEEMATTLAALTLPQMVKLAETNQLVCHFRFDSHQTITQLTQDSRVDDLQQIHTGIMLSTRLLNDVNQPEEALRKKRA
>1g8pA 350 #1-17 #329-340
MTTAVARLQPSASGAKTRPVFPFSAIVGQEDMKLALLLTAVDPGIGGVLVFGDRGTGKSTAVRALAALLPEIEAVEGCPVSSPNVEMIPDWATVLSTNVIRKPTPVVDLPLGVSEDRVVGALDIERAISKGEKAFEPGLLARANRGYLYIDECNLLEDHIVDLLLDVAQSGENVVERDGLSIRHPARFVLVGSGNPEEGDLRPQLLDRFGLSVEVLSPRDVETRVEVIRRRDTYDADPKAFLEEWRPKDMDIRNQILEARERLPKVEAPNTALYDCAALCIALGSDGLRGELTLLRSARALAALEGATAVGRDHLKRVATMALSHRLRRDPLDEAGSTARVARTVEETLP
>1gakA 141 #138-141
FDDVVVSRQEQSYVQRGMVNFLDEEMHKLVKRFRDMRWNLGPGFVFLLKKVNRERMMRYCMDYARYSKKILQLKHLPVNKKTLTKMGRFVGYRNYGVIRELYADVFRDVQGFRGPKMTAAMRKYSSKDPGTFPCKNEKRRG
>1gheA 177 %1-3 %38-38 %43-43 %97-97 %112-112 #174-177
MNHAQLRRVTAESFAHYRHGLAQLLFETVHGGASVGFMADLDMQQAYAWCDGLKADIAAGSLLLWVVAEDDNVLASAQLSLCQKPNGLNRAEVQKLMVLPSARGRGLGRQLMDEVEQVAVKHKRGLLHLDTEAGSVAEAFYSALAYTRVGELPGYCATPDGRLHPTAIYFKTLGQPT
>1gk9A 260 %1-1 #210-260
EQSSSEIKIVRDEYGMPHIYANDTWHLFYGYGYVVAQDRLFQMEMARRSTQGTVAEVLGKDFVKFDKDIRRNYWPDAIRAQIAALSPEDMSILQGYADGMNAWIDKVNTNPETLLPKQFNTFGFTPKRWEPFDVAMIFVGTMANRFSDSTSEIDNLALLTALKDKYGVSQGMAVFNQLKWLVNPSAPTTIAVQESNYPLKFNQQNSQTAALLPRYDLPAPMLDRPAKGADGALLALAAGKNRETIAAQFAQGGANGLAGY
>1gl4A 285 #1-6 #280-285
APLAQQTCANNRHQCSVHAECRDYATGFCCRCVANYTGNGRQCVAEGSPQRVNGKVKGRIFVGSSQVPVVFENTDLHSYVVMNHGRSYTAISTIPETVGYSLLPLAPIGGIIGWMFAVEQDGFKNGFSITGGEFTRQAEVTFLGHPGKLVLKQQFSGIDEHGHLTISTELEGRVPQIPYGASVHIEPYTELYHYSSSVITSSSTREYTVMEPDQDGAAPSHTHIYQWRQTITFQECAHDDARPALPSTQQLSVDSVFVLYNKEERILRYALSNSIGPVRDGSPDA
>1gmlC 178 %1-2 #41-54 #171-178
MEDSCVLRGVMINKDVTHPRMRRYIKNPRIVLLDSSLEYKKGESQTDIEITREEDFTRILQMEEEYIHQLCEDIIQLKPDVVITEKGISDLAQHYLMRANVTAIRRVRKTDNNRIARACGARIVSRPEELREDDVGTGAGLLEIKKIGDEYFTFITDCKDPKACTILLRGASHHHHHH
>1gmuA 143 #139-143
MLYLTQRLEIPAAATASVTLPIDVRVKSRVKVTLNDGRDAGLLLPRGLLLRGGDVLSNEEGTEFVQVIAADEEVSVVRCDDPFMLAKACYALGNRHVPLQIMPGELRYHHDHVLDDMLRQFGLTVTFGQLPFEPEAGAYASES
>1go3M 187 #152-158 #182-187
MYKILEIADVVKVPPEEFGKDLKETVKKILMEKYEGRLDKDVGFVLSIVDVKDIGEGKVVHGDGSAYHPVVFETLVYIPEMYELIEGEVVDVVEFGSFVRLGPLDGLIHVSQIMDDYVSYDPKREAIIGKETGKVLEIGDYVRARIVAISLKAERKRGSKIALTMRQPYLGKLEWIEEEKAKKQNQE
>1gp0A 143 #1-7 %141-143
MKSNEHDDCQVTNPSTGHLFDLSSLSGRAGFTAAYSEKGLVYMSICGENENCPPGVGACFGQTRISVGKANKRLRYVDQVLQLVYKDGSPCPSKSGLSYKSVISFVCRPEAGPTNRPMLISLDKQTCTLFFSWHTPLACEQAT
>1gp6A 356 %1-1 #351-356
MVAVERVESLAKSGIISIPKEYIRPKEELESINDVFLEEKKEDGPQVPTIDLKNIESDDEKIRENCIEELKKASLDWGVMHLINHGIPADLMERVKKAGEEFFSLSVEEKEKYANDQATGKIQGYGSKLANNASGQLEWEDYFFHLAYPEEKRDLSIWPKTPSDYIEATSEYAKCLRLLATKVFKALSVGLGLEPDRLEKEVGGLEELLLQMKINYYPKCPQPELALGVEAHTDVSALTFILHNMVPGLQLFYEGKWVTAKCVPDSIVMHIGDTLEILSNGKYKSILHRGLVNKEKVRISWAVFCEPPKDKIVLKPLPEMVSVESPAKFPPRTFAQHIEHKLFGKEQEELVSEKND
>1gpjA 404 #356-360
MEDLVSVGITHKEAEVEELEKARFESDEAVRDIVESFGLSGSVLLQTSNRVEVYASGARDRAEELGDLIHDDAWVKRGSEAVRHLFRVASGLESMMVGEQEILRQVKKAYDRAARLGTLDEALKIVFRRAINLGKRAREETRISEGAVSIGSAAVELAERELGSLHDKTVLVVGAGEMGKTVAKSLVDRGVRAVLVANRTYERAVELARDLGGEAVRFDELVDHLARSDVVVSATAAPHPVIHVDDVREALRKRDRRSPILIIDIANPRDVEEGVENIEDVEVRTIDDLRVIARENLERRRKEIPKVEKLIEEELSTVEEELEKLKERRLVADVAKSLHEIKDRELERALRRLKTGDPENVLQDFAEAYTKRLINVLTSAIMELPDEYRRAASRALRRASELNG
>1gs9A 165 #1-21
KVEQAVETEPEPELRQQTEWQSGQRWELALGRFWDYLRWVQTLSEQVQEELLSSQVTQELRALMDETMKELKAYKSELEEQLTPVAEETRARLSKELQAAQARLGADMEDVRGRLVQYRGEVQAMLGQSTEELRVRLASHLRKLRKRLLRDADDLQKRLAVYQAG
>1gsmA 210 #1-4
QSLQVKPLQVEPPEPVVAVALGASRQLTCRLACADRGASVQWRGLDTSLGAVQSDTGRSVLTVRNASLSAAGTRVCVGSCGGRTFQHTVQLLVYAFPNQLTVSPAALVPGDPEVACTAHKVTPVDPNALSFSLLVGGQELEGAQALGPEVQEEEEEPQGDEDVLFRVTERWRLPPLGTPVPPALYCQATMRLPGLELSHRQAIPVLIEGR
>1gttC 429 #236-243
MKGTIFAVALNHRSQLDAWQEAFQQSPYKAPPKTAVWFIKPRNTVIGCGEPIPFPQGEKVLSGATVALIVGKTATKVREEDAAEYIAGYALANDVSLPEESFYRPAIKAKCRDGFCPIGETVALSNVDNLTIYTEINGRPADHWNTADLQRNAAQLLSALSEFATLNPGDAILLGTPQARVEIQPGDRVRVLAEGFPPLENPVVDEREVTTRKSFPTLPHPHGTLFALGLNYADHASELEFKPPEEPLVFLKAPNTLTGDNQTSVRPNNIEYMHYEAELVVVIGKQARNVSEADAMDYVAGYTVCNDYAIRDYLENYYRPNLRVKSRDGLTPMLSTIVPKEAIPDPHNLTLRTFVNGELRQQGTTADLIFSVPFLIAYLSEFMTLNPGDMIATGTPKGLSDVVPGDEVVVEVEGVGRLVNRIVSEETAK
>1gu9F 177 %1-2 %78-78 %80-80 #172-177
XSIEKLKAALPEYAKDIKLNLSSITRSSVLDQEQLWGTLLASAAATRNPQVLADIGAEATDHLSAAARHAALGAAAIXGXNNVFYRGRGFLEGRYDDLRPGLRMNIIANPGIPKANFELWSFAVSAINGCSHCLVAHEHTLRTVGVDREAIFEALKAAAIVSGVAQALATIEALSPS
>1gv9A 260 #1-25 #141-145 #254-260
SQFVGSDGMGGDAAAPGAAGTQAELPHRRFEYKYSFKGPHLVQSDGTVPFWAHAGNAIPSADQIRIAPSLKSQRGSVWTKTKAAFENWEVEVTFRVTGRGRIGADGLAIWYTENQGLDGPVFGSADMWNGVGIFFDSFDNDGKKNNPAIVVVGNNGQINYDHQNDGATQALASCQRDFRNKPYPVRAKITYYQKTLTVMINNGFTPDKNDYEFCAKVENMVIPTQGHFGISAATGGLADDHDVLSFLTFQLTEPGKEPPT
>1gveB 327 %1-3 #209-231
MSQARPATVLGAMEMGRRMDVTSSSASVRAFLQRGHTEIDTAFVYANGQSETILGDLGLGLGRSGCKVKIATKAAPMFGKTLKPADVRFQLETSLKRLQCPRVDLFYLHFPDHGTPIEETLQACHQLHQEGKFVELGLSNYVSWEVAEICTLCKKNGWIMPTVYQGMYNAITRQVETELFPCLRHFGLRFYAFNPLAGGLLTGRYKYQDKDGKNPESRFFGNPFSQLYMDRYWKEEHFNGIALVEKALKTTYGPTAPSMISAAVRWMYHHSQLKGTQGDAVILGMSSLEQLEQNLALVEEGPLEPAVVDAFDQAWNLVAHECPNYFR
>1gvnB 287 %1-1 #274-287
MANIVNFTDKQFENRLNDNLEELIQGKKAVESPTAFLLGGQPGSGKTSLRSAIFEETQGNVIVIDNDTFKQQHPNFDELVKLYEKDVVKHVTPYSNRMTEAIISRLSDQGYNLVIEGTGRTTDVPIQTATMLQAKGYETKMYVMAVPKINSYLGTIERYETMYADDPMTARATPKQAHDIVVKNLPTNLETLHKTGLFSDIRLYNREGVKLYSSLETPSISPKETLEKELNRKVSGKEIQPTLERIEQKMVLNKHQETPEFKAIQQKLESLQPPTPPIPKTPKLPGI
>1gweA 503 #1-5
MEHQKTTPHATGSTRQNGAPAVSDRQSLTVGSEGPIVLHDTHLLETHQHFNRMNIPERRPHAKGSGAFGEFEVTEDVSKYTKALVFQPGTKTETLLRFSTVAGELGSPDTWRDVRGFALRFYTEEGNYDLVGNNTPIFFLRDPMKFTHFIRSQKRLPDSGLRDATMQWDFWTNNPESAHQVTYLMGPRGLPRTWREMNGYGSHTYLWVNAQGEKHWVKYHFISQQGVHNLSNDEATKIAGENADFHRQDLFESIAKGDHPKWDLYIQAIPYEEGKTYRFNPFDLTKTISQKDYPRIKVGTLTLNRNPENHFAQIESAAFSPSNTVPGIGLSPDRMLLGRAFAYHDAQLYRVGAHVNQLPVNRPKNAVHNYAFEGQMWYDHTGDRSTYVPNSNGDSWSDETGPVDDGWEADGTLTREAQALRADDDDFGQAGTLVREVFSDQERDDFVETVAGALKGVRQDVQARAFEYWKNVDATIGQRIEDEVKRHEGDGIPGVEAGGEARI
>1h21B 247 #1-7
GEAQPASGRFDQVGGAFGWKPHKLDPKECAQVAYDGYWYKGFGCGFGAFYSIVGLMGEKYGAPYNQFPFAMLEANKGGISDWGTICGALYGAAATFSLFWGRKEVHPMVNELFRWYEVTKLPIFNPGDAAQGVKGDLPMSASDSVLCHISVSKWCYENKIEATSKQRSERCGRLTADAAFKAAEIINTKIDQGKDFKSTFPMQASVSSCGECHMTKGNDANWAKGIMDCTPCHSGTAATQNKFVNHP
>1h2bA 359 #1-16
MRIEQDFSQSLGVERLKAARLHEYNKPLRIEDVDYPRLEGRFDVIVRIAGAGVCHTDLHLVQGMWHELLQPKLPYTLGHENVGYIEEVAEGVEGLEKGDPVILHPAVTDGTCLACRAGEDMHCENLEFPGLNIDGGFAEFMRTSHRSVIKLPKDISREKLVEMAPLADAGITAYRAVKKAARTLYPGAYVAIVGVGGLGHIAVQLLKVMTPATVIALDVKEEKLKLAERLGADHVVDARRDPVKQVMELTRGRGVNVAMDFVGSQATVDYTPYLLGRMGRLIIVGYGGELRFPTIRVISSEVSFEGSLVGNYVELHELVTLALQGKVRVEVDIHKLDEINDVLERLEKGEVLGRAVLIP
>1h30A 422 #1-4 #44-48 #196-204 #239-246 #288-292
APLAHCDGRGGLKLSQDMDTCEDILPCVPFSVAKSVKSLYLGRMFSGTPVIRLRFKRLQPTRLVAEFDFRTFDPEGILLFAGGHQDSTWIVLALRAGRLELQLRYNGVGRVTSSGPVINHGMWQTISVEELARNLVIKVNRDAVMKIAVAGDLFQPERGLYHLNLTVGGIPFHEKDLVQPINPRLDGCMRSWNWLNGEDTTIQETVKVNTRMQCFSVTERGSFYPGSGFAFYSLDYMRTPLDVGTESTWEVEVVAHIRPAADTGVLFALWAPDLRAVPLSVALVDYHSTKKLKKQLVVLAVEHTALALMEIKVCDGQEHVVTVSLRDGEATLEVDGTRGQSEVSAAQLQERLAVLERHLRSPVLTFAGGLPDVPVTSAPVTAFYRGCMTLEVNRRLLDLDEAAYKHSDITAHSCPPVEPAAA
>1h3oA 75 %1-1 #50-75
MFLLQAPLQRRILEIGKKHGITELHPDVVSYVSHATQQRLQNLVEKISETAQQKNFSYKDDDRYEQASDVRAQLK
>1h4xB 117 %1-1 %57-57 #113-117
MAFQLEMVTRETVVIRLFGELDHHAVEQIRAKISTAIFQGAVTTIIWNFERLSFMDSSGVGLVLGRMRELEAVAGRTILLNPSPTMRKVFQFSGLGPWMMDATEEEAIDRVRGIVNG
>1h5wB 309 #1-15 #231-244 #285-309
MARKRSNTYRSINEIQRQKRNRWFIHYLNYLQSLAYQLFEWENLPPTINPSFLEKSIHQFGYVGFYKDPVISYIACNGALSGQRDVYNQATVFRAASPVYQKEFKLYNYRDMKEEDMGVVIYNNDMAFPTTPTLELFAAELAELKEIISVNQNAQKTPVLIRANDNNQLSLKQVYNQYEGNAPVIFAHEALDSDSIEVFKTDAPYVVDKLNAQKNAVWNEMMTFLGIKNANLEKKERMVTDEVSSNDEQIESSGTVFLKSREEACEKINELYGLNVKVKFRYDIVEQMRRELQQIENVSRGTSDGETNE
>1h6dK 433 #1-51
MTNKISSSDNLSNAVSATDDNASRTPNLNRRALVGGGVGLAARGALASGLQAATLPAGASQVPTTPAGRPMPYAIRPMPEDRRFGYAIVGLGKYALNQILPGFAGCQHSRIEALVSGNAEKAKIVAAEYGVDPRKIYDYSNFDKIAKDPKIDAVYIILPNSLHAEFAIRAFKAGKHVMCEKPMATSVADCQRMIDAAKAANKKLMIGYRCHYDPMNRAAVKLIRENQLGKLGMVTTDNSDVMDQNDPAQQWRLRRELAGGGSLMDIGIYGLNGTRYLLGEEPIEVRAYTYSDPNDERFVEVEDRIIWQMRFRSGALSHGASSYSTTTTSRFSVQGDKAVLLMDPATGYYQNLISVQTPGHANQSMMPQFIMPANNQFSAQLDHLAEAVINNKPVRSPGEEGMQDVRLIQAIYEAARTGRPVNTDWGYVRQGGY
>1h6yB 170 %1-3 #161-170
MEEPDANGYYYHDTFEGSVGQWTARGPAEVLLSGRTAYKGSESLLVRNRTAAWNGAQRALNPRTFVPGNTYCFSVVASFIEGASSTTFCMKLQYVDGSGTQRYDTIDMKTVGPNQWVHLYNPQYRIPSDATDMYVYVATADDTINFYIDEAIGAVAGTVIEGLEHHHHHH
>1h80B 464 #286-307 #313-324
VSPKTYKDADFYVAPTQQDVNYDLVDDFGANGNDTSDDSNALQRAINAISRKPNGGTLLIPNGTYHFLGIQMKSNVHIRVESDVIIKPTWNGDGKNHRLFEVGVNNIVRNFSFQGLGNGFLVDFKDSRDKNLAVFKLGDVRNYKISNFTIDDNKTIFASILVDVTERNGRLHWSRNGIIERIKQNNALFGYGLIQTYGADNILFRNLHSEGGIALRMETDNLLMKNYKQGGIRNIFADNIRCSKGLAAVMFGPHFMKNGDVQVTNVSSVSCGSAVRSDSGFVELFSPTDEVHTRQSWKQAVESKLGRGCAQTPYARGNGGTRWAARVTQKDACLDKAKLEYGIEPGSFGTVKVFDVTARFGYNADLKQDQLDYFSTSNPMCKRVCLPTKEQWSKQGQIYIGPSLAAVIDTTPETSKYDYDVKTFNVKRINFPVNSHKTIDTNTESSRVCNYYGMSECSSSRWER
>1hcuB 503 #1-5 #495-503
YVEFATKRGSPNPTRAAAVKAAFQTSWNAYHHFAFPHDDLHPVSNSFDDERNGWGSSAIDGLDTAILMGDADIVNTILQYVPQINFTTTAVANQGSSVFETNIRYLGGLLSAYDLLRGPFSSLATNQTLVNSLLRQAQTLANGLKVAFTTPSGVPDPTVFFNPTVRRSGASSNNVAEIGSLVLEWTRLSDLTGNPQYAQLAQKGESYLLNPKGSPEAWPGLIGTFVSTSNGTFQDSSGSWSGLMDSFYEYLIKMYLYDPVAFAHYKDRWVLGADSTIGHLGSHPSTRKDLTFLSSYNGQSTSPNSGHLASFGGGNFILGGILLNEQKYIDFGIKLASSYFGTYTQTASGIGPEGFAWVDSVTGAGGSPPSSQSGFYSSAGFWVTAPYYILRPETLESLYYAYRVTGDSKWQDLAWEALSAIEDACRAGSAYSSINDVTQANGGGASDDMESFWFAEALKYAYLIFAEESDVQVQATGGNKFVFNTEAHPFSIRSSSRRGGHLA
>1hdhB 536 %1-2 %51-51 #528-536
MSKRPNFLVIVADDLGFSDIGAFGGEIATPNLDALAIAGLRLTDFHTASTXSPTRSMLLTGTDHHIAGIGTMAEALTPELEGKPGYEGHLNERVVALPELLREAGYQTLMAGKWHLGLKPEQTPHARGFERSFSLLPGAANHYGFEPPYDESTPRILKGTPALYVEDERYLDTLPEGFYSSDAFGDKLLQYLKERDQSRPFFAYLPFSAPHWPLQAPREIVEKYRGRYDAGPEALRQERLARLKELGLVEADVEAHPVLALTREWEALEDEERAKSARAMEVYAAMVERMDWNIGRVVDYLRRQGELDNTFVLFMSDNGAEGALLEAFPKFGPDLLGFLDRHYDNSLENIGRANSYVWYGPRWAQAATAPSRLYKAFTTQGGIRVPALVRYPRLSRQGAISHAFATVMDVTPTLLDLAGVRHPGKRWRGREIAEPRGRSWLGWLSGETEAAHDENTVTGWELFGMRAIRQGDWKAVYLPAPVGPATWQLYDLARDPGEIHDLADSQPGKLAELIEHWKRYVSETGVVEGASPFLVR
>1hf2C 210 #84-87 #207-210
MVDFKMTKEGLVLLIKDYQNLEEVLNAISARITQMGGFFAKGDRISLMIENHNKHSQDIPRIVSHLRNLGLEVSQILVGSTVEGKENDLKVQSRTTVESTGKVIKRNIRSGQTVVHSGDVIVFGNVNKGAEILAGGSVVVFGKAQGNIRAGLNEGGQAVVAALDLQTSLIQIAGFITHSKGEENVPSIAHVKGNRIVIEPFDKVSFERSE
>1hfeT 123 #1-35
MQIASITRRGFLKVACVTTGAALIGIRMTGKAVAAVKQIKDYMLDRINGVYGADAKFPVRASQDNTQVKALYKSYLEKPLGHKSHDLLHTHWFDKSKGVKELTTAGKLPNPRASEFEGPYPYE
>1hh8A 213 %1-1 #194-213
MSLVEAISLWNEGVLAADKKDWKGALDAFSAVQDPHSRICFNIGCMYTILKNMTEAEKAFTRSINRDKHLAVAYFQRGMLYYQTEKYDLAIKDLKEALIQLRGNQLIDYKILGLQFKLFACEVLYNIAFMYAKKEEWKKAEEQLALATSMKSEPRHSKIDKAMECVWKQKLYEPVVIPVGRLFRPNERQVAQLAKKDYLGKATVVASVVDQDS
>1hn0A 1021 #1-24 #166-191
MPIFRFTALAMTLGLLSAPYNAMAATSNPAFDPKNLMQSEIYHFAQNNPLADFSSDKNSILTLSDKRSIMGNQSLLWKWKGGSSFTLHKKLIVPTDKEASKAWGRSSTPVFSFWLYNEKPIDGYLTIDFGEKLISTSEAQAGFKVKLDFTGWRAVGVSLNNDLENREMTLNATNTSSDGTQDSIGRSLGAKVDSIRFKAPSNVSQGEIYIDRIMFSVDDARYQWSDYQVKTRLSEPEIQFHNVKPQLPVTPENLAAIDLIRQRLINEFVGGEKETNLALEENISKLKSDFDALNIHTLANGGTQGRHLITDKQIIIYQPENLNSQDKQLFDNYVILGNYTTLMFNISRAYVLEKDPTQKAQLKQMYLLMTKHLLDQGFVKGSALVTTHHWGYSSRWWYISTLLMSDALKEANLQTQVYDSLLWYSREFKSSFDMKVSADSSDLDYFNTLSRQHLALLLLEPDDQKRINLVNTFSHYITGALTQVPPGGKDGLRPDGTAWRHEGNYPGYSFPAFKNASQLIYLLRDTPFSVGESGWNNLKKAMVSAWIYSNPEVGLPLAGRHPFNSPSLKSVAQGYYWLAMSAKSSPDKTLASIYLAISDKTQNESTAIFGETITPASLPQGFYAFNGGAFGIHRWQDKMVTLKAYNTNVWSSEIYNKDNRYGRYQSHGVAQIVSNGSQLSQGYQQEGWDWNRMEGATTIHLPLKDLDSPKPHTLMQRGERGFSGTSSLEGQYGMMAFNLIYPANLERFDPNFTAKKSVLAADNHLIFIGSNINSSDKNKNVETTLFQHAITPTLNTLWINGQKIENMPYQTTLQQGDWLIDSNGNGYLITQAEKVNVSRQHQVSAENKNRQPTEGNFSSAWIDHSTRPKDASYEYMVFLDATPEKMGEMAQKFRENNGLYQVLRKDKDVHIILDKLSNVTGYAFYQPASIEDKWIKKVNKPAIVMTHRQKDTLIVSAVTPDLNMTRQKAATPVTINVTINGKWQSADKNSEVKYQVSGDNTELTFTSYFGIPQEIKLSPLP
>1hqz7 141 %1-1 #136-141
MALEPIDYTTHSREIDAEYLKIVRGSDPDTTWLIISPNAKKEYEPESTGSSFHDFLQLFDETKVQYGLARVSPPGSDVEKIIIIGWCPDSAPLKTRASFAANFAAVANNLFKGYHVQVTARDEDDLDENELLMKISNAAGA
>1huwA 191 #130-154
FPTIPLSRLADNAWLRADRLNQLAFDTYQEFEEAYIPKEQIHSFWWNPQTSLCPSESIPTPSNKEETQQKSNLELLRISLLLIQSWLEPVQFLRSVFANSLVYGASDSNVYDLLKDLEEGIQTLMGRLEDGSPRTGQIFKQTYSKFDTNSHNDDALLKNYGLLYCFNKDMSKVSTYLRTVQCRSVEGSCGF
>1hw7A 255 #1-5 #235-255
MIMPQHDQLHRYLFENFAVRGELVTVSETLQQILENHDYPQPVKNVLAELLVATSLLTATLKFDGDITVQLQGDGPMNLAVINGNNNQQMRGVARVQGEIPENADLKTLVGNGYVVITITPSEGERYQGVVGLEGDTLAACLEDYFMRSEQLPTRLFIRTGDVDGKPAAGGMLLQVMPAQNAQQDDFDHLATLTETIKTEELLTLPANEVLWRLYHEEEVTVYDPQDVEFKCTCSRERCADALKTLPDEEVDSIL
>1hz4A 373 %1-2 #369-373
GHEIKDIREDTMHAEFNALRAQVAINDGNPDEAERLAKLALEELPPGWFYSRIVATSVLGEVLHCKGELTRSLALMQQTEQMARQHDVWHYALWSLIQQSEILFAQGFLQTAWETQEKAFQLINEQHLEQLPMHEFLVRIRAQLLWAWARLDEAEASARSGIEVLSSYQPQQQLQCLAMLIQCSLARGDLDNARSQLNRLENLLGNGKYHSDWISNANKVRVIYWQMTGDKAAAANWLRHTAKPEFANNHFLQGQWRNIARAQILLGEFEPAEIVLEELNENARSLRLMSDLNRNLLLLNQLYWQAGRKSDAQRVLLDALKLANRTGFISHFVIEGEAMAQQLRQLIQLNTLPELEQHRAQRILREINQHHGA
>1hz6A 72 #1-7
MHHHHHHAMEEVTIKANLIFANGSTQTAEFKGTFEKATSEAYAYADTLKKDNGEWTVDVADKGYTLNIKFAG
>1hztA 190 #1-30 #184-190
MQTEHVILLNAQGVPTGTLEKYAAHTADTRLHLAFSSWLFNAKGQLLVTRRALSKKAWPGVWTNSVCGHPQLGESNEDAVIRRCRYELGVEITPPESIYPDFRYRATDPSGIVENEVCPVFAARTTSALQINDDEVMDYQWCDLADVLHGIDATPWAFSPWMVMQATNREARKRLSAFTQLKLEHHHHHH
>1i0rA 169 #162-169
MDVEAFYKISYGLYIVTSESNGRKCGQIANTVFQLTSKPVQIAVCLNKENDTHNAVKESGAFGVSVLELETPMEFIGRFGFRKSSEFEKFDGVEYKTGKTGVPLVTQHAVAVIEAKVVKECDVGTHTLFVGEAVDAEVLKDAEVLTYADYHLMKKGKTPRTATVYFESK
>1i1rB 181 #1-5 #173-181
LPDAPEFEKDLLIQRLNWMLWVIDECFRDLCYRTGICKGILEPAAIFHLKLPAINDTDHCGLIGFNETSCLKKLADGFFEFEVLFKFLTTEFGKSVINVDVMELLTKTLGWDIQEELNKLTKTHYSPPKFDRGLLGRLQGLKYWVRHFASFYVLSAMEKFAGQAVRVLDSIPDVTPDVHDK
>1i24A 404 #1-10 %403-404
MRGSHHHHHHGSRVMVIGGDGYCGWATALHLSKKNYEVCIVDNLVRRLFDHQLGLESLTPIASIHDRISRWKALTGKSIELYVGDICDFEFLAESFKSFEPDSVVHFGEQRSAPYSMIDRSRAVYTQHNNVIGTLNVLFAIKEFGEECHLVKLGTMGEYGTPNIDIEEGYITITHNGRTDTLPYPKQASSFYHLSKVHDSHNIAFTCKAWGIRATDLNQGVVYGVKTDETEMHEELRNRLDYDAVFGTALNRFCVQAAVGHPLTVYGKGGQTRGYLDIRDTVQCVEIAIANPAKAGEFRVFNQFTEQFSVNELASLVTKAGSKLGLDVKKMTVPNPRVEAEEHYYNAKHTKLMELGLEPHYLSDSLLDSLLNFAVQFKDRVDTKQIMPSVSWKKIGVKTKSMTT
>1i36B 264 #251-256
LRVGFIGFGEVAQTLASRLRSRGVEVVTSLEGRSPSTIERARTVGVTETSEEDVYSCPVVISAVTPGVALGAARRAGRHVRGIYVDINNISPETVRMASSLIEKGGFVDAAIMGSVRRKGADIRIIASGRDAEEFMKLNRYGLNIEVRGREPGDASAIKMLRSSYTKGVSALLWETLTAAHRLGLEEDVLEMLEYTEGNDFRESAISRLKSSCIHARRRYEEMKEVQDMLAEVIDPVMPTCIIRIFDKLKDVKVSADARLQGCA
>1i3jA 116 #1-19 %116-116
KALYSKPGSKNGRWNPETHKFCKCGVRIQTSAYTCSKCRNRSGENNSFFNHKHSDITKSKISEKMKGKKPSNIKKISCDGVIFDCAADAARHFKISSGLVTYRVKSDKWNWFYINA
>1i4dA 224 %1-1 #130-141 #202-224
GSRTVDLELELQIELLRETKRKYESVLQLGRALTAHLYSLLQTQHALGDAFADLSQKSPELQEEFGYNAETQKLLCKNGETLLGAVNFFVSSINTLVTKTMEDTLMTVKQYEAARLEYDAYRTDLEELSLGPRDAGTRGRLESAQATFQAHRDKYEKLRGDVAIKLKFLEENKIKVMHKQLLLFHNAVSAYFAGNQKQLEQTLQQFNIKLRPPGAEKPSWLEEQ
>1i7dA 659 #621-659
MRLFIAEKPSLARAIADVLPKPHRKGDGFIECGNGQVVTWCIGHLLEQAQPDAYDSRYARWNLADLPIVPEKWQLQPRPSVTKQLNVIKRFLHEASEIVHAGDPDREGQLLVDEVLDYLQLAPEKRQQVQRCLINDLNPQAVERAIDRLRSNSEFVPLCVSALARARADWLYGINMTRAYTILGRNAGYQGVLSVGRVQTPVLGLVVRRDEEIENFVAKDFFEVKAHIVTPADERFTAIWQPSEACEPYQDEEGRLLHRPLAEHVVNRISGQPAIVTSYNDKRESESAPLPFSLSALQIEAAKRFGLSAQNVLDICQKLYETHKLITFPRSDCRYLPEEHFAGRHAVMNAISVHAPDLLPQPVVDPDIRNRCWDDKKVDAHHAIIPTARSSAINLTENEAKVYNLIARQYLMQFCPDAVFRKCVIELDIAKGKFVAKARFLAEAGWRTLLGSKERDEENDGTPLPVVAKGDELLCEKGEVVERQTQPPRHFTDATLLSAMTGIARFVQDKDLKKILRATDGLGTEATRAGIIELLFKRGFLTKKGRYIHSTDAGKALFHSLPEMATRPDMTAHWESVLTQISEKQCRYQDFMQPLVGTLYQLIDQAKRTPVRQFRGIVAPGSGGSADKKKAAPRKRSAKKSPPADEVGSGAIAHHHHHH
>1i7wD 151 #1-54 #59-79 %107-107 %109-109 %115-115 #118-127 #146-151
RRRTVVKEPLLPPDDDTRDNVYYYDEEGGGEEDQDFDLSQLHRGLDARPEVTRNDVAPTLMSVPQYRPRPANPDEIGNFIDENLKAADSDPTAPPYDSLLVFDYEGSGSEAASLSSLNSSESDQDQDYDYLNEWGNRFKKLADMYGGGEDD
>1iapA 211 %1-2 #193-211
QNSQFQSLEQVKRRPAHLMALLQHVALQFEPGPLLCCLHADMLGSLGPKEAKKAFLDFYHSFLEKTAVLRVPVPPNVAFELDRTRADLISEDVQRRFVQEVVQSQQVAVGRQLEDFRSKRLMGMTPWEQELAQLEAWVGRDRASYEARERHVAERLLMHLEEMQHTISTDEEKSAAVVNAIGLYMRHLGVRTKSGDKKSGRNFFRKKVMGN
>1iarB 207 #108-111 #164-168 #198-207
FKVLQEPTCVSDYMSISTCEWKMNGPTNCSTELRLLYQLVFLLSEAHTCIPENNGGAGCVCHLLMDDVVSADNYTLDLWAGQQLLWKGSFKPSEHVKPRAPGNLTVHTNVSDTLLLTWSNPYPPDNYLYNHLTYAVNIWSENDPADFRIYNVTYLEPSLRIAASTLKSGISYRARVRAWAQAYNTTWSEWSPSTKWHNSYREPFEQH
>1id0A 152 #147-152
RELHPVAPLLDNLTSALNKVYQRKGVNISLDISPEISFVGEQNDFVEVMGNVLDNACKYCLEFVEISARQTDEHLYIVVEDDGPGIPLSKREVIFDRGQRVDTLRPGQGVGLAVAREITEQYEGKIVAGESMLGGARMEVIFGRQHSAPKDE
>1idpC 172 #1-8 #156-172
MGSQVQKSDEITFSDYLGLMTCVYEWADSYDSKDWDRLRKVIAPTLRIDYRSFLDKLWEAMPAEEFVGMVSSKQVLGDPTLRTQHFIGGTRWEKVSEDEVIGYHQLRVPHQRYKDTTMKEVTMKGHAHSANLHWYKKIDGVWKFAGLKPDIRWGEFDFDRIAEDGRETFGDK
>1ifrA 121 #114-121
GSHRTSGRVAVEEVDEEGKFVRLRNKSNEDQSMGNWQIKRQNGDDPLLTYRFPPKFTLKAGQVVTIWAAGAGATHSPPTDLVWKAQNTWGCGNSLRTALINSTGEEVAMRKLVRSVTVVED
>1ii5A 233 #21-25 #227-233
GSAMALKVGVVGNPPFVFYGEGKNAAFTGISLDVWRAVAESQKWNSEYVRQNSISAGITAVAEGELDILIGPISVTPERAAIEGITFTQPYFSSGIGLLIPGTATPLFRSVGDLKNKEVAVVRDTTAVDWANFYQADVRETNNLTAAITLLQKKQVEAVMFDRPALIYYTRQNPNLNLEVTEIRVSLEPYGFVLKENSPLQKTINVEMLNLLYSRVIAEFTERWLGPGIEENQ
>1iktA 120 #1-5
MEGGKLQSTFVFEEIGRRLKDIGPEVVKKVNAVFEWHITKGGNIGAKWTIDLKSGSGKVYQGPAKGAADTTIILSDEDFMEVVLGKLDPQKAFFSGRLKARGNIMLSQKLQMILKDYAKL
>1in4A 334 #1-16 #132-146 #330-334
MSEFLTPERTVYDSGVQFLRPKSLDEFIGQENVKKKLSLALEAAKMRGEVLDHVLLAGPPGLGKTTLAHIIASELQTNIHVTSGPVLVKQGDMAAILTSLERGDVLFIDEIHRLNKAVEELLYSAIEDFQIDIMIGKGPSAKSIRIDIQPFTLVGATTRSGLLSSPLRSRFGIILELDFYTVKELKEIIKRAASLMDVEIEDAAAEMIAKRSRGTPRIAIRLTKRVRDMLTVVKADRINTDIVLKTMEVLNIDDEGLDEFDRKILKTIIEIYRGGPVGLNALAASLGVEADTLSEVYEPYLLQAGFLARTPRGRIVTEKAYKHLKYEVPENRLF
>1inlD 296 %1-3 #172-182
MRTLKELERELQPRQHLWYFEYYTGNNVGLFMKMNRVIYSGQSDIQRIDIFENPDLGVVFALDGITMTTEKDEFMYHEMLAHVPMFLHPNPKKVLIIGGGDGGTLREVLKHDSVEKAILCEVDGLVIEAARKYLKQTSCGFDDPRAEIVIANGAEYVRKFKNEFDVIIIDSTDPTAGQGGHLFTEEFYQACYDALKEDGVFSAETEDPFYDIGWFKLAYRRISKVFPITRVYLGFMTTYPSGMWSYTFASKGIDPIKDFDPEKVRKFNKELKYYNEEVHVASFALPNFVKKELGLM
>1io0A 185 #1-19
GLNSVIKPTKYKPVPDEEPNSTDVEETLKRIQNNDPDLEEVNLNNIMNIPVPTLKACAEALKTNTYVKKFSIVGTRSNDPVAFALAEMLKVNNTLKSLNVESNFISGSGILALVEALQSNTSLIELRIDNQSQPLGNNVEMEIANMLEKNTTLLKFGYHFTQQGPRLRASNAMMNNNDLVRKRRL
>1irqB 71 #1-22
MIVGNLGAQKAKRNDTPISAKKDIMGDKTVRVRADLHHIIKIETAKNGGNVKEVMDQALEEYIRKYLPDKL
>1itbB 315 #1-5
LEADKCKEREEKIILVSSANEIDVRPCPLNPNEHKGTITWYKDDSKTPVSTEQASRIHQHKEKLWFVPAKVEDSGHYYCVVRNSSYCLRIKISAKFVENEPNLCYNAQAIFKQKLPVAGDGGLVCPYMEFFKNENNELPKLQWYKDCKPLLLDNIHFSGVKDRLIVMNVAEKHRGNYTCHASYTYLGKQYPITRVIEFITLEENKPTRPVIVSPANETMEVDLGSQIQLICNVTGQLSDIAYWKWNGSVIDEDDPVLGEDYYSVENPANKRRSTLITVLNISEIESRFYKHPFTCFAKNTHGIDAAYIQLIYPVT
>1iujA 106 #103-106
MFVTMNRIPVRPEYAEQFEEAFRQRARLVDRMPGFIRNLVLRPKNPGDPYVVMTLWESEEAFRAWTESPAFKEGHARSGTLPKEAFLGPNRLEAFEVVLDSEGRDG
>1iuqA 367 %37-37 %64-64 %194-194 %215-215 %257-257 %281-281 #285-294 %339-339
ASHSRKFLDVRSEEELLSCIKKETEAGKLPPNVAAGMEELYQNYRNAVIESGNPKADEIVLSNMTVALDRILLDVEDPFVFSSHHKAIREPFDYYIFGQNYIRPLIDFGNSFVGNLSLFKDIEEKLQQGHNVVLISNHQTEADPAIISLLLEKTNPYIAENTIFVAGDRVLADPLCKPFSIGRNLICVYSKKHMFDIPELTETKRKANTRSLKEMALLLRGGSQLIWIAPSGGRDRPDPSTGEWYPAPFDASSVDNMRRLIQHSDVPGHLFPLALLCHDIMPPPSQVEIEIGEKRVIAFNGAGLSVAPEISFEEIAATHKNPEEVREAYSKALFDSVAMQYNVLKTAISGKQGLGASTADVSLSQPW
>1izcA 339 %1-1 #301-339
MAKSYSEQPELHAKAPYRSAMLTYPGNLRQALKDAMADPSKTLMGVAHGIPSTFVTKVLAATKPDFVWIDVEHGMFNRLELHDAIHAAQHHSEGRSLVIVRVPKHDEVSLSTALDAGAAGIVIPHVETVEEVREFVKEMYYGPIGRRSFSPWTFSPGIADASLFPNDPYNVATSNNHVCIIPQIESVKGVENVDAIAAMPEIHGLMFGPGDYMIDAGLDLNGALSGVPHPTFVEAMTKFSTAAQRNGVPIFGGALSVDMVPSLIEQGYRAIAVQFDVWGLSRLVHGSLAQARASAKQFAGQGKAATDGTTDETVDGAAEEVANGVSKVKLDEAGDEDKA
>1izmA 184 %1-3 %10-10 %166-166 #174-184
GSMLISHSDMNQQLKSAGIGFNATELHGFLSGLLCGGLKDQSWLPLLYQFSNDNHAYPTGLVQPVTELYEQISQTLSDVEGFTFELGLTEDENVFTQADSLSDWANQFLLGIGLAQPELAKEKGEIGEAVDDLQDICQLGYDEDDNEEELAEALEEIIEYVRTIAMLFYSHFNEGEIESKPVLH
>1j1tA 233 #1-5
DNSNGSTIPSSITSGSIFDLEGDNPNPLVDDSTLVFVPLEAQHITPNGNGWRHEYKVKESLRVAMTQTYEVFEATVKVEMSDGGKTIISQHHASDTGTISKVYVSDTDESGFNDSVANNGIFDVYVRLRNTSGNEEKFALGTMTSGETFNLRVVNNYGDVEVTAFGNSFGIPVEDDSQSYFKFGNYLQSQDPYTLDKCGEAGNSNSFKNCFEDLGITESKVTMTNVTYTRETN
>1j24A 143 %1-3 #137-143
MQEGVKVVVDSRELRSEVVKRLKLLGVKLEVKTLDVGDYIISEDVAIERKSANDLIQSIIDGGLFDQVKRLKEAYSRPIMIVEGSLYGIRNVHPNAIRGAIAAVTVDFGVPIIFSSTPEETAQYIFLIAKREQEEREKPVRIR
>1j27A 102 #99-102
MKAYLGLYTARLETPARSLKEKRALIKPALERLKARFPVSAARLYGLDAWGYEVVGFTLLGNDPAWVEETMRAAARFLAEAGGFQVALEEFRLEAFELDGLL
>1j3aA 142 #54-66
MRIINADGLILGRLASRVAKMLLEGEEVVIVNAEKAVITGNREVIFSKYKQRTGLRTLTNPRRGPFYPKRSDEIVRRTIRGMLPWKTDRGRKAFRRLKVYVGIPKEFQDKQLETIVEAHVSRLSRPKYVTVGEVAKFLGGKF
>1j5uA 136 #1-9 %13-13 %59-59
XGSDKIHHHHHHXRKPIEHTADIAYEISGNSYEELLEEARNILLEEEGIVLDTEEKEKXYPLEETEDAFFDTVNDWILEISKGWAPWRIKREGNELKVTFRKIRKKEGTEIKALTYHLLKFERDGDVLKTKVVFDT
>1j5wB 298 #1-13 %20-20 %39-39 %114-115 %146-146 %178-178 %279-279 #293-298
XGSDKIHHHHHHXYLQDVIXKLNDFWASKGCLLEQPYDXEVGAGTFHPATFFGSLRKGPWKVAYVQPSRRPTDGRYGENPNRLQRYFQYQVIIKPSPENSQELYLESLEYLGINLKEHDIRFVEDNWESPTLGAWGVGWEVWLDGXEITQFTYFQQIGGISLKDIPLEITYGLERIAXYLQGVDNVYEVQWNENVKYGDVFLENEREFSVFNFEEANVGLLFRHFDEYEKEFYRLVEKNLYLPAYDYILKCSHTFNLLDARGAISVSQRQTYVKRIQAXARKAARVFLEVQANENSPA
>1j5yA 187 #1-15 %142-142 %144-144 %170-170 %174-174 %187-187
XGSDKIHHHHHHXHXKTVRQERLKSIVRILERSKEPVSGAQLAEELSVSRQVIVQDIAYLRSLGYNIVATPRGYVLAGGKSGVSRLVAVKHAPEEIKEELLCVVRNGGRIVDVIVEHPVYGEIRGIIDVSSEEEVLKFVNLXEXAKTEPLLTLSGGVHLHTIEAPDEETXERIXRELKKKGFLIEEG
>1j6rB 214 #1-10 #208-214
MGSDKIHHHHHHMPKVEIAPSEIKIPDNVLKAKLGFGGAEEIPEEFRKTVNRAYEELLDAAKPVVLWRDFEVDGSLSFDDMRLTGELATKHLSGSKIITVFLATLGKKVDEKIEEYFRKGEDLLAFFIDGIASEMVEYALRKVDAELRMKRSNLEGSFRISPGYGDLPLSLNKKIAEIFKEEVDVNVIEDSYVLVPRKTITAFVGWREKNEKQT
>1j77A 209 #1-7 %207-209
MSETENQALTFAKRLKADTTAVHDSVDNLVMSVQPFVSKENYIKFLKLQSVFHKAVDHIYKDAELNKAIPELEYMARYDAVTQDLKDLGEEPYKFDKELPYEAGNKAIGWLYCAEGSNLGAAFLFKHAQKLDYNGEHGARHLAPHPDGRGKHWRAFVEHLNALNLTPEAEAEAIQGAREAFAFYKVVLRETFGLAADAEAPEGMMPHRH
>1j7dA 145 #1-5
MAVSTGVKVPRNFRLLEELEEGQKGVGDGTVSWGLEDDEDMTLTRWTGMIIGPPRTNYENRIYSLKVECGPKYPEAPPSVRFVTKINMNGINNSSGMVDARSIPVLAKWQNSYSIKVVLQELRRLMMSKENMKLPQPPEGQTYNN
>1j8bA 112 #1-9 %14-14 %20-20 %24-24 %27-27 %65-65 %71-71 %95-95 #102-112
GSHMFGKGGLGGLMKQAQQMQEKMQKMQEEIAQLEVTGESGAGLVKITINGAHNCRRIDIDPSLMEDDKEMLEDLIAAAFNDAVRRAEELQKEKMASVTAGMPLPPGMKFPF
>1jb0A 755 #1-12 %263-265
MTISPPEREPKVRVVVDNDPVPTSFEKWAKPGHFDRTLARGPQTTTWIWNLHALAHDFDTHTSDLEDISRKIFSAHFGHLAVVFIWLSGMYFHGAKFSNYEAWLADPTGIKPSAQVVWPIVGQGILNGDVGGGFHGIQITSGLFQLWRASGITNEFQLYCTAIGGLVMAGLMLFAGWFHYHKRAPKLEWFQNVESMLNHHLAGLLGLGSLAWAGHQIHVSLPINKLLDAGVAAKDIPLPHEFILNPSLMAELYPKVDWGFFSGVIPFFTFNWAAYSDFLTFNGGLNPVTGGLWLSDTAHHHLAIAVLFIIAGHMYRTNWGIGHSLKEILEAHKGPFTGAGHKGLYEVLTTSWHAQLAINLAMMGSLSIIVAQHMYAMPPYPYLATDYPTQLSLFTHHMWIGGFLVVGGAAHGAIFMVRDYDPAMNQNNVLDRVLRHRDAIISHLNWVCIFLGFHSFGLYVHNDTMRAFGRPQDMFSDTGIQLQPVFAQWVQNLHTLAPGGTAPNAAATASVAFGGDVVAVGGKVAMMPIVLGTADFMVHHIHAFTIHVTVLILLKGVLFARSSRLIPDKANLGFRFPCDGPGRGGTCQVSGWDHVFLGLFWMYNCISVVIFHFSWKMQSDVWGTVAPDGTVSHITGGNFAQSAITINGWLRDFLWAQASQVIGSYGSALSAYGLLFLGAHFIWAFSLMFLFSGRGYWQELIESIVWAHNKLKVAPAIQPRALSIIQGRAVGVAHYLLGGIATTWAFFLARIISVG
>1jb0F 164 #1-23
MRRFLALLLVLTLWLGFTPLASADVAGLVPCKDSPAFQKRAAAAVNTTADPASGQKRFERYSQALCGEDGLPHLVVDGRLSRAGDFLIPSVLFLYIAGWIGWVGRAYLIAVRNSGEANEKEIIIDVPLAIKCMLTGFAWPLAALKELASGELTAKDNEITVSPR
>1jb0K 83 #1-19 %33-33 #44-54 #78-83
MVLATLPDTTWTPSVGLVVILCNLFAIALGRYAIQSRGKGPGLPIALPALFEGFGLPELLATTSFGHLLAAGVVSGLQYAGAL
>1jb3A 131 #1-4
CPERELQRREEEANVVLTGTVEEIMNVDPVHHTYSCKVRVWRYLKGKDIVTHEILLDGGNKVVIGGFGDPLICDNQVSTGDTRIFFVNPAPQYMWPAHRNELMLNSSLMRITLRNLEEVEHCVEEHRKLLA
>1jb7A 495 #1-35
MSTAAKQNRSTSRVSKKKTAAPKEGAAKKSDKGHKYEYVELAKASLTSAQPQHFYAVVIDATFPYKTNQERYICSLKIVDPTLYLKQQKGAGDASDYATLVLYAKRFEDLPIIHRAGDIIRVHRATLRLYNGQRQFNANVFYSSSWALFSTDKRSVTQEINNQDAVSDTTPFSFSSKHATIEKNEISILQNLRKWANQYFSSYSVISSDMYTALNKAQAQKGDFDVVAKILQVHELDEYTNELKLKDASGQVFYTLSLKLKFPHVRTGEVVRIRSATYDETSTQKKVLILSHYSNIITFIQSSKLAKELRAKIQDDHSVEVASLKKNVSLNAVVLTEVDKKHAALPSTSLQDLFHHADSDKELQAQDTFRTQFYVTKIEPSDVKEWVKGYDRKTKKSSSLKGASGKGDNIFQVQFLVKDASTQLNNNTYRVLLYTQDGLGANFFNVKADNLHKNADARKKLEDSAELLTKFNSYVDAVVERRNGFYLIKDTKLIY
>1jb7B 260 #1-8 #225-260
MSKGASAPQQQSAFKQLYTELFNNEGDFSKVSSNLKKPLKCYVKESYPHFLVTDGYFFVAPYFTKEAVNEFHAKFPNVNIVDLTDKVIVINNWSLELRRVNSAEVFTSYANLEARLIVHSFKPNLQERLNPTRYPVNLFRDDEFKTTIQHFRHTALQAAINKTVKGDNLVDISKVADAAGKKGKVDAGIVKASASKGDEFSDFSFKEGNTATLKIADIFVQEKGKDALNKAADHTDGAKVKGGAKGKGKAAAKAAKGKKL
>1jdcA 429 #419-429
DQAGKSPNAVRYHGGDEIILQGFHWNVVREAPNDWYNILRQQAATIAADGFSAIWMPVPWRDFSSWSDGSKSGGGEGYFWHDFNKNGRYGSDAQLRQAASALGGAGVKVLYDVVPNHMNRGYPDKEINLPAGQGFWRNDCADPGNYPNDCDDGDRFIGGDADLNTGHPQVYGMFRDEFTNLRSQYGAGGFRFDFVRGYAPERVNSWMTDSADNSFCVGQLWKGPSEYPNWDWRNTASWQQIIKDWSDRAKCPVFDFALKERMQNGSIADWKHGLNGNPDPRWREVAVTFVDNHDTGYSPGQNGGQHHWALQDGLIRQAYAYILTSPGTPVVYWDHMYDWGYGDFIRQLIQVRRAAGVRADSAISFHSGYSGLVATVSGSQQTLVVALNSDLGNPGQVASGSFSEAVNASNGQVRVWRSGTGSGGGEPGA
>1jdwA 423 #1-63
MLRVRCLRGGSRGAEAVHYIGSRLGRTLTGWVQRTFQSTQAATASSRNSCAADDKATEPLPKDCPVSSYNEWDPLEEVIVGRAENACVPPFTIEVKANTYEKYWPFYQKQGGHYFPKDHLKKAVAEIEEMCNILKTEGVTVRRPDPIDWSLKYKTPDFESTGLYSAMPRDILIVVGNEIIEAPMAWRSRFFEYRAYRSIIKDYFHRGAKWTTAPKPTMADELYNQDYPIHSVEDRHKLAAQGKFVTTEFEPCFDAADFIRAGRDIFAQRSQVTNYLGIEWMRRHLAPDYRVHIISFKDPNPMHIDATFNIIGPGIVLSNPDRPCHQIDLFKKAGWTIITPPTPIIPDDHPLWMSSKWLSMNVLMLDEKRVMVDANEVPIQKMFEKLGITTIKVNIRNANSLGGGFHCWTCDVRRRGTLQSYLD
>1je5B 206 %1-1 #25-33 #79-88 #203-206
MAKKIFTSALGTAEPYAYIAKPDYGNEERGFGNPRGVYKVDLTIPNKDPRCQRMVDEIVKCHEEAYAAAVEEYEANPPAVARGKKPLKPYEGDMPFFDNGDGTTTFKFKCYASFQDKKTKETKHINLVVVDSKGKKMEDVPIIGGGSKLKVKYSLVPYKWNTAVGASVKLQLESVMLVELATFGGGEDDWADEVEENGYVASGSAK
>1jeyA 609 #1-33 #223-230 #535-609
MSGWESYYKTEGDEEAEEEQEENLEASGDYKYSGRDSLIFLVDASKAMFESQSEDELTPFDMSIQCIQSVYISKIISSDRDLLAVVFYGTEKDKNSVNFKNIYVLQELDNPGAKRILELDQFKGQQGQKRFQDMMGHGSDYSLSEVLWVCANLFSDVQFKMSHKRIMLFTNEDNPHGNDSAKASRARTKAGDLRDTGIFLDLMHLKKPGGFDISLFYRDIISIAEDEDLRVHFEESSKLEDLLRKVRAKETRKRALSRLKLKLNKDIVISVGIYNLVQKALKPPPIKLYRETNEPVKTKTRTFNTSTGGLLLPSDTKRSQIYGSRQIILEKEETEELKRFDDPGLMLMGFKPLVLLKKHHYLRPSLFVYPEESLVIGSSTLFSALLIKCLEKEVAALCRYTPRRNIPPYFVALVPQEEELDDQKIQVTPPGFQLVFLPFADDKRKMPFTEKIMATPEQVGKMKAIVEKLRFTYRSDSFENPVLQQHFRNLEALALDLMEPEQAVDLTLPKVEAMNKRLGSLVDEFKELVYPPDYNPEGKVTKRKHDNEGSGSKRPKVEYSEEELKTHISKGTLGKFTVPMLKEACRAYGLKSGLKKQELLEALTKHFQD
>1jeyB 565 #1-5 #171-180 #546-565
MVRSGNKAAVVLCMDVGFTMSNSIPGIESPFEQAKKVITMFVQRQVFAENKDEIALVLFGTDGTDNPLSGGDQYQNITVHRHLMLPDFDLLEDIESKIQPGSQQADFLDALIVSMDVIQHETIGKKFEKRHIEIFTDLSSRFSKSQLDIIIHSLKKCDISLQFFLPFSLGKEDGSGDRGDGPFRLGGHGPSFPLKGITEQQKEGLEIVKMVMISLEGEDGLDEIYSFSESLRKLCVFKKIERHSIHWPCRLTIGSNLSIRIAAYKSILQERVKKTWTVVDAKTLKKEDIQKETVYCLNDDDETEVLKEDIIQGFRYGSDIVPFSKVDEEQMKYKSEGKCFSVLGFCKSSQVQRRFFMGNQVLKVFAARDDEAAAVALSSLIHALDDLDMVAIVRYAYDKRANPQVGVAFPHIKHNYECLVYVQLPFMEDLRQYMFSSLKNSKKYAPTEAQLNAVDALIDSMSLAKKDEKTDTLEDLFPTTKIPNPRFQRLFQCLLHRALHPREPLPPIQQHIWNMLNPPAEVTTKSQIPLSKIKTLFPLIEAKKKDQVTAQEIFQDNHEDGPTAK
>1jfbA 404 #1-5
TMASGAPSFPFSRASGPEPPAEFAKLRATNPVSQVKLFDGSLAWLVTKHKDVCFVATSEKLSKVRTRQGFPELSASGKQAAKAKPTFVDMDPPEHMHQRSMVEPTFTPEAVKNLQPYIQRTVDDLLEQMKQKGCANGPVDLVKEFALPVPSYIIYTLLGVPFNDLEYLTQQNAIRTNGSSTAREASAANQELLDYLAILVEQRLVEPKDDIISKLCTEQVKPGNIDKSDAVQIAFLLLVAGNATMVNMIALGVATLAQHPDQLAQLKANPSLAPQFVEELCRYHTASALAIKRTAKEDVMIGDKLVRANEGIIASNQSANRDEEVFENPDEFNMNRKWPPQDPLGFGFGDHRCIAEHLAKAELTTVFSTLYQKFPDLKVAVPLGKINYTPLNRDVGIVDLPVIF
>1jg1A 235 #1-13 #229-235
MHLYSSDFPLMMDEKELYEKWMRTVEMLKAEGIIRSKEVERAFLKYPRYLSVEDKYKKYAHIDEPLPIPAGQTVSAPHMVAIMLEIANLKPGMNILEVGTGSGWNAALISEIVKTDVYTIERIPELVEFAKRNLERAGVKNVHVILGDGSKGFPPKAPYDVIIVTAGAPKIPEPLIEQLKIGGKLIIPVGSYHLWQELLEVRKTKDGIKIKNHGGVAFVPLIGEYGWKEHHHHHH
>1jh6B 189 #182-189
MEEVKKDVYSVWALPDEESEPRFKKLMEALRSEFTGPRFVPHVTVAVSAYLTADEAKKMFESACDGLKAYTATVDRVSTGTFFFQCVFLLLQTTPEVMEAGEHCKNHFNCSTTTPYMPHLSLLYAELTEEEKKNAQEKAYTLDSSLDGLSFRLNRLALCKTDTEDKTLETWETVAVCNLNPGSHHHHHH
>1jhcA 137 #1-7
LLQEEEEGLPLVGRVAAGEPLLAQQHIEGHYQVDPSLFKPNADFLLRVSGMAMKDIGIMDGDLLAVHKTQDVRNGQVVVARIDDEVTVKRLKKQGNKVELLPENSEFKPIVVDLRQQSFTIEGLAVGVIRNGDWLVP
>1jhjA 171 #162-171
ATPNKTPPGADPKQLERTGTVREIGSQAVWSLSSCKPGFGVDQLRDDNLETYWQSDGSQPHLVNIQFRRKTTVKTLCIYADYKSDESYTPSKISVRVGNNFHNLQEIRQLELVEPSGWIHVPLTDNHKKPTRTFMIQIAVLANHQNGRDTHMRQIKIYTPVEESSIGKFPR
>1ji7C 89 %43-43 #86-89
SIRLPAHLRLQPIYWSRDDVAQWLKWAENEFSLRPIDSNTFEMNGKALLLLTKEDFRYRSPHSGDELYELLQHILKQRDHHHHHHHRHD
>1jidA 128 #1-4 #119-128
MACAAARSPADQDRFICIYPAYLNNKKTIAEGRRIPISKAVENPTATEIQDVCSAVGLNVFLEKNKMYSREWNRDVQYRGRVRVQLKQEDGSLCLVQFPSRKSVMLYAAEMIPKLKTRTQLEHHHHHH
>1jlyA 304 %1-1 #301-304
XAGLPVIMCLKSNNHQKYLRYQSDNIQQYGLLQFSADKILDPLAQFEVEPSKTYDGLVHIKSRYTNKYLVRWSPNHYWITASANEPDENKSNWACTLFKPLYVEEGNMKKVRLLHVQLGHYTQNYTVGGSFVSYLFAESSQIDTGSKDVFHVIDWKSIFQFPKGYVTFKGNNGKYLGVITINQLPCLQFGYDNLNDPKVAHQMFVTSNGTICIKSNYMNKFWRLSTDDWILVDGNDPRETNEAAALFRSDVHDFNVISLLNMQKTWFIKRFTSGKPGFINCMNAATQNVDETAILEIIELGQNN
>1jmkC 230 #115-122
GGSDGLQDVTIMNQDQEQIIFAFPPVLGYGLMYQNLSSRLPSYKLCAFDFIEEEDRLDRYADLIQKLQPEGPLTLFGYSAGCSLAFEAAKKLEGQGRIVQRIIMVDSYKKQGVSDLDGRTVESDVEALMNVNRDNEALNSEAVKHGLKQKTHAFYSYYVNLISTGQVKADIDLLTSGADFDIPEWLASWEEATTGAYRMKRGFGTHAEMLQGETLDRNAGILLEFLNTQT
>1jogD 146 #1-6 %33-33 %60-61 %96-96 %105-105 %119-119 #143-146
MMTDKLNLNVLDAAFYSLEQTVVQISDRNWFDMQPSIVQDTLIAGAIQKFEFVYELSLKMMKRQLQQDAINTDDIGAYGFKDILREALRFGLIGDMSKWVAYRDMRNITSHTYDQEKAMAVYAQIDDFLIESSFLLEQLRQRNQYD
>1josA 128 #1-6 #107-128
MAREFKRSDRVAQEIQKEIAVILQREVKDPRIGMVTVSDVEVSSDLSYAKIFVTFLFDHDEMAIEQGMKGLEKASPYIRSLLGKAMRLRIVPEIRFIYDQSLVEGMRMSNLVTNVVREDEKKHVEESN
>1jr2B 286 #1-21 #282-286
MGHHHHHHHHHHSSGHIEGRHMKVLLLKDAKEDDCGQDPYIRELGLYGLEATLIPVLSFEFLSLPSFSEKLSHPEDYGGLIFTSPRAVEAAELCLEQNNKTEVWERSLKEKWNAKSVYVVGNATASLVSKIGLDTEGETCGNAEKLAEYICSRESSALPLLFPCGNLKREILPKALKDKGIAMESITVYQTVAHPGIQGNLNSYYSQQGVPASITFFSPSGLTYSLKHIQELSGDNIDQIKFAAIGPTTARALAAQGLPVSCTAESPTPQALATGIRKALQPHGCC
>1jr7A 311 #130-134
GQDYSGFTLTPSAQSPRLLELTFTEQTTKQFLEQVAEWPVQALEYKSFLRFRVAKILDDLCANQLQPLLLKTLLNRAEGALLINAVGVDDVKQADEMVKLATAVAHLIGRSNFDAMSGQYYARFVVKNVDNSDSYLRQPHRVMELHNDGTYVEEITDYVLMMKIDEQNMQGGNSLLLHLDDWEHLDNYFRHPLARRPMRFAAPPSKNVSKDVFHPVFDVDQQGRPVMRYIDQFVQPKDFEEGVWLSELSDAIETSKGILSVPVPVGKFLLINNLFWLHGRDRFTPHPDLRRELMRQRGYFAYASNHYQTHQ
>1js8B 394 #135-142 #391-394
AIIRKNVNSLTPSDIKELRDAMAKVQADTSDNGYQKIASYHGIPLSCHYENGTAYACCQHGMVTFPNWHRLLTKQMEDALVAKGSHVGIPYWDWTTTFANLPVLVTEEKDNSFHHAHIDVANTDTTRSPRAQLFDDPDKGDKSFFYRQIALALEQTDFCDFEIQFEIGHNAIHSWVGGSSPYGMSTLHYTSYDPLFYLHHSNTDRIWSVWQALQKYRGLPYNTANCEINKLVKPLKPFNLDTNPNAVTKAHSTGATSFDYHKLGYDYDNLNFHGMTIPELEEHLKEIQHEDRVFAGFLLRTIGQSADVNFDVCTKDGECTFGGTFCILGGEHEMFWAFDRLFKYDITTSLKHLRLDAHDDFDIKVTIKGIDGHVLSNKYLSPPTVFLAPAKTTH
>1jtvA 327 #191-197 #286-327
ARTVVLITGCSSGIGLHLAVRLASDPSQSFKVYATLRDLKTQGRLWEAARALACPPGSLETLQLDVRDSKSVAAARERVTEGRVDVLVCNAGLGLLGPLEALGEDAVASVLDVNVVGTVRMLQAFLPDMKRRGSGRVLVTGSVGGLMGLPFNDVYCASKFALEGLCESLAVLLLPFGVHLSLIECGPVHTAFMEKVLGSPEEVLDRTDIHTFHRFYQYLAHSKQVFREAAQNPEEVAEVFLTALRAPKPTLRYFTTERFLPLLRMRLDDPSGSNYVTAMHREVFGDVPAKAEAGAEAGGGAGPGAEDEAGRSAVGDPELGDPPAAPQ
>1ju2A 536 #522-536
LATTSDHDFSYLSFAYDATDLELEGSYDYVIVGGGTSGCPLAATLSEKYKVLVLERGSLPTAYPNVLTADGFVYNLQQEDDGKTPVERFVSEDGIDNVRGRVLGGTSIINAGVYARANTSIYSASGVDWDMDLVNQTYEWVEDTIVYKPNSQSWQSVTKTAFLEAGVHPNHGFSLDHEEGTRITGSTFDNKGTRHAADELLNKGNSNNLRVGVHASVEKIIFSNAPGLTATGVIYRDSNGTPHQAFVRSKGEVIVSAGTIGTPQLLLLSGVGPESYLSSLNIPVVLSHPYVGQFLHDNPRNFINILPPNPIEPTIVTVLGISNDFYQCSFSSLPFTTPPFGFFPSSSYPLPNSTFAHFASKVAGPLSYGSLTLKSSSNVRVSPNVKFNYYSNLTDLSHCVSGMKKIGELLSTDALKPYKVEDLPGVEGFNILGIPLPKDQTDDAAFETFCRESVASYWHYHGGCLVGKVLDGDFRVTGINALRVVDGSTFPYTPASHPQGFYLMLGRYVGIKILQERSASDLKILDSLKSAASLVL
>1jy1A 464 %13-13 %122-123 #240-244 %276-276 #281-289 %347-347 %354-354 %389-389 #413-423 %460-460
LEDPGEGQDIWDMLDKGNPFQFYLTRVSGVKPKYNSGALHIKDILSPLFGTLVSSAQFNYCFDVDWLVKQYPPEFRKKPILLVHGDKREAKAHLHAQAKPYENISLCQAKLDIAFGTHHTKMMLLLYEEGLRVVIHTSNLIHADWHQKTQGIWLSPLYPRIADGTHKSGESPTHFKANLISYLTAYNAPSLKEWIDVIHKHDLSETNVYLIGSTPGRFQGSQKDNWGHFRLKKLLKDHASSMPNAESWPVVGQFSSVGSLGADESKWLCSEFKESMLTLGKESKTPGKSSVPLYLIYPSVENVRTSLEGYPAGGSLPYSIQTAEKQNWLHSYFHKWSAETSGRSNAMPHIKTYMRPSPDFSKIAWFLVTSANLSKAAWGALEKNGTQLMIRSYELGVLFLPSALGLDSFKVKQKFFAGSQEPMATFPVPYDLPPELYGSKDRPWIWNIPYVKAPDTHGNMWVPS
>1jy2Q 53 #1-6 #50-53
SACKETGWPFCSDEDWNTKCPSGCRMKGLIDEVDQDFTSRINKLRDSLFNYQK
>1jyaB 130 %1-1 %48-48 %109-109 #123-130
XYSFEQAITQLFQQLSLSIPDTIEPVIGVKVGEFACHITEHPVGQILXFTLPSLDNNDEKETLLSHNIFSQDILKPILSWDEVGGHPVLWNRQPLNSLDNNSLYTQLEXLVQGAERLQTSSLISPPRSFS
>1jyeA 349 #1-61 #333-349
MKPVTLYDVAEYAGVSYQTVSRVVNQASHVSAKTREKVEAAMAELNYIPNRVAQQLAGKQSLLIGVATSSLALHAPSQIVAAILSRADQLGASVVVSMVERSGVEACKTAVHNLLAQRVSGLIINYPLDDQDAIAVEAACTNVPALFLDVSDQTPINSIIFSHEDGTRLGVEHLVALGHQQIALLAGPLSSVSARLRLAGWHKYLTRNQIQPIAEREGDWSAMSGFQQTMQMLNEGIVPTAMLVANDQMALGAMRAITESGLRVGADISVVGYDDTEDSSCYIPPLTTIKQDFRLLGQTSVDRLLQLSQGQAVKGNQLLPVSLVKRKTTLAPNTQTASPRALADSLMQL
>1jykA 254 #1-22 %134-134 %214-214 %252-254
MGSSHHHHHHSSGLVPRGSHMKEIRVKAIILAAGLGTRLRPLTENTPKALVQVNQKPLIEYQIEFLKEKGINDIIIIVGYLKEQFDYLKEKYGVRLVFNDKYADYNNFYSLYLVKEELANSYVIDADNYLFKNMFRNDLTRSTYFSVYREDCTNEWFLVYGDDYKVQDIIVDSKAGRILSGVSFWDAPTAEKIVSFIDKAYVSGEFVDLYWDNMVKDNIKELDVYVEELEGNSIYEIDSVQDYRKLEEILKNEN
>1jz8C 1023 #1-12
GSHMLEDPVVLQRRDWENPGVTQLNRLAAHPPFASWRNSEEARTDRPSQQLRSLNGEWRFAWFPAPEAVPESWLECDLPEADTVVVPSNWQMHGYDAPIYTNVTYPITVNPPFVPTENPTGCYSLTFNVDESWLQEGQTRIIFDGVNSAFHLWCNGRWVGYGQDSRLPSEFDLSAFLRAGENRLAVMVLRWSDGSYLEDQDMWRMSGIFRDVSLLHKPTTQISDFHVATRFNDDFSRAVLEAEVQMCGELRDYLRVTVSLWQGETQVASGTAPFGGEIIDERGGYADRVTLRLNVENPKLWSAEIPNLYRAVVELHTADGTLIEAEACDVGFREVRIENGLLLLNGKPLLIRGVNRHEHHPLHGQVMDEQTMVQDILLMKQNNFNAVRCSHYPNHPLWYTLCDRYGLYVVDEANIETHGMVPMNRLTDDPRWLPAMSERVTRMVQRDRNHPSVIIWSLGNESGHGANHDALYRWIKSVDPSRPVQYEGGGADTTATDIICPMYARVDEDQPFPAVPKWSIKKWLSLPGETRPLILCQYAHAMGNSLGGFAKYWQAFRQYPRLQGGFVWDWVDQSLIKYDENGNPWSAYGGDFGDTPNDRQFCMNGLVFADRTPHPALTEAKHQQQFFQFRLSGQTIEVTSEYLFRHSDNELLHWMVALDGKPLASGEVPLDVAPQGKQLIELPELPQPESAGQLWLTVRVVQPNATAWSEAGHISAWQQWRLAENLSVTLPAASHAIPHLTTSEMDFCIELGNKRWQFNRQSGFLSQMWIGDKKQLLTPLRDQFTRAPLDNDIGVSEATRIDPNAWVERWKAAGHYQAEAALLQCTADTLADAVLITTAHAWQHQGKTLFISRKTYRIDGSGQMAITVDVEVASDTPHPARIGLNCQLAQVAERVNWLGLGPQENYPDRLTAACFDRWDLPLSDMYTPYVFPSENGLRCGTRELNYGPHQWRGDFQFNISRYSQQQLMETSHRHLLHAEEGTWLNIDGFHMGIGGDDSWSPSVSAEFQLSAGRYHYQLVWCQK
>1k1fF 72 %1-1 %23-23 %56-56 #68-72
MVDPVGFAEAWKAQFPDSEPPRMELRSVGDIEQELERAKASIRRLEQEVNQERFRMIYLQTLLAKEKKSYDR
>1k1xB 659 %1-1 #447-468
MERINFIFGIHNHQPLGNFGWVFEEAYNRSYRPFMEILEEFPEMKVNVHFSGPLLEWIEENKPDYLDLLRSLIKRGQLEIVVAGFYEPVLAAIPKEDRLVQIEMLKDYARKLGYDAKGVWLTERVWQPELVKSLREAGIEYVVVDDYHFMSAGLSKEELFWPYYTEDGGEVITVFPIDEKLRYLIPFRPVKKTIEYLESLTSDDPSKVAVFHDDGEKFGVWPGTYEWVYEKGWLREFFDAITSNEKINLMTYSEYLSKFTPRGLVYLPIASYFEMSEWSLPAKQAKLFVEFVEQLKEEGKFEKYRVFVRGGIWKNFFFKYPESNFMHKRMLMVSKAVRDNPEARKYILKAQCNDAYWHGVFGGIYLPHLRRTVWENIIKAQRYLKPENKILDVDFDGRAEIMVENDGFIATIKPHYGGSIFELSSKRKAVNYNDVLPRRWEHYHEVPEATKPEKESEEGIASIHELGKQIPEEIRRELAYDWQLRAILQDHFIKPEETLDNYRLVKYHELGDFVNQPYEYEMIENGVKLWREGGVYAEEKIPARVEKKIELTEDGFIAKYRVLLEKPYKALFGVEINLAVHSVMEKPEEFEAKEFEVNDPYGIGKVRIELDKAAKVWKFPIKTLSQSEAGWDFIQQGVSYTMLFPIEKELEFTVRFREL
>1k32F 1045 #1-12 #1036-1045
KTFKLHEMHGLCMPNLLLNPDIHGDRIIFVCCDDLWEHDLKSGSTRKIVSNLGVINNARFFPDGRKIAIRVMRGSSLNTADLYFYNGENGEIKRITYFSGKSTGRRMFTDVAGFDPDGNLIISTDAMQPFSSMTCLYRVENDGINFVPLNLGPATHILFADGRRVIGRNTFELPHWKGYRGGTRGKIWIEVNSGAFKKIVDMSTHVSSPVIVGHRIYFITDIDGFGQIYSTDLDGKDLRKHTSFTDYYPRHLNTDGRRILFSKGGSIYIFNPDTEKIEKIEIGDLESPEDRIISIPSKFAEDFSPLDGDLIAFVSRGQAFIQDVSGTYVLKVPEPLRIRYVRRGGDTKVAFIHGTREGDFLGIYDYRTGKAEKFEENLGNVFAMGVDRNGKFAVVANDRFEIMTVDLETGKPTVIERSREAMITDFTISDNSRFIAYGFPLKHGETDGYVMQAIHVYDMEGRKIFAATTENSHDYAPAFDADSKNLYYLSYRSLDPSPDRVVLNFSFEVVSKPFVIPLIPGSPNPTKLVPRSMTSEAGEYDLNDMYKRSSPINVDPGDYRMIIPLESSILIYSVPVHGEFAAYYQGAPEKGVLLKYDVKTRKVTEVKNNLTDLRLSADRKTVMVRKDDGKIYTFPLEKPEDERTVETDKRPLVSSIHEEFLQMYDEAWKLARDNYWNEAVAKEISERIYEKYRNLVPLCKTRYDLSNVIVEMQGEYRTSHSYEMGGTFTDKDPFRSGRIACDFKLDGDHYVVAKAYAGDYSNEGEKSPIFEYGIDPTGYLIEDIDGETVGAGSNIYRVLSEKAGTSARIRLSGKGGDKRDLMIDILDDDRFIRYRSWVEANRRYVHERSKGTIGYIHIPDMGMMGLNEFYRLFINESSYQGLIVDVRFNGGGFVSQLIIEKLMNKRIGYDNPRRGTLSPYPTNSVRGKIIAITNEYAGSDGDIFSFSFKKLGLGKLIGTRTWGGVVGITPKRRLIDGTVLTQPEFAFWFRDAGFGVENYGVDPDVEIEYAPHDYLSGKDPQIDYAIDALIEELRNWNEELPQRPS
>1k3iA 656 #1-17 %245-245
AVGTGIPEGSLQFLSLRASAPIGSAISRNNWAVTCDSAQSGNECNKAIDGNKDTFWHTFYGANGDPKPPHTYTIDMKTTQNVNGLSMLPRQDGNQNGWIGRHEVYLSSDGTNWGSPVASGSWFADSTTKYSNFETRPARYVRLVAITEANGQPWTSIAEINVFQASSYTAPQPGLGRWGPTIDLPIVPAAAAIEPTSGRVLMWSSYRNDAFGGSPGGITLTSSWDPSTGIVSDRTVTVTKHDMFCPGISMDGNGQIVVTGGNDAKKTSLYDSSSDSWIPGPDMQVARGYQSSATMSDGRVFTIGGSWSGGVFEKNGEVYSPSSKTWTSLPNAKVNPMLTADKQGLYRSDNHAWLFGWKKGSVFQAGPSTAMNWYYTSGSGDVKSAGKRQSNRGVAPDAMCGNAVMYDAVKGKILTFGGSPDYQDSDATTNAHIITLGEPGTSPNTVFASNGLYFARTFHTSVVLPDGSTFITGGQRRGIPFEDSTPVFTPEIYVPEQDTFYKQNPNSIVRVYHSISLLLPDGRVFNGGGGLCGDCTTNHFDAQIFTPNYLYNSNGNLATRPKITRTSTQSVKVGGRITISTDSSISKASLIRYGTATHTVNTDQRRIPLTLTNNGGNSYSFQVPSDSGVALPGYWMLFVMNSAGVPSVASTIRVTQ
>1k3sA 113 %1-1 #16-19 %42-42 %47-47
MESLLNRLYDALGLDAPEDEPLLIIDDGIQVYFNESDHTLEMCCPFMPLPDDILTLQHFLRLNYTSAVTIGADADNTALVALYRLPQTSTEEEALTGFELFISNVKQLKEHYA
>1k3xA 262 #214-222
PEGPEIRRAADNLEAAIKGKPLTDVWFAFPQLKTYQSQLIGQHVTHVETRGKALLTHFSNDLTLYSHNQLYGVWRVVDTGEEPQTTRVLRVKLQTADKTILLYSASDIEMLRPEQLTTHPFLQRVGPDVLDPNLTPEVVKERLLSPRFRNRQFAGLLLDQAFLAGLGNYLRVEILWQVGLTGNHKAKDLNAAQLDALAHALLEIPRFSYATRGQVDENKHHGALFRFKVFHRDGEPCERCGSIIEKTTLSSRPFYWCPGCQH
>1k4iA 233 #1-11 #228-233
MPSTDSIPKSNFDAIPDVIQAFKNGEFVVVLDDPSRENEADLIIAAESVTTEQMAFMVRHSSGLICAPLTPERTTALDLPQMVTHNADPRGTAYTVSVDAEHPSTTTGISAHDRALACRMLAAPDAQPSHFRRPGHVFPLRAVAGGVRARRGHTEAGVELCRLAGKRPVAVISEIVDDGQEVEGRAVRAAPGMLRGDECVAFARRWGLKVCTIEDMIAHVEKTEGKLETNGSG
>1k4nA 192 %3-3 %5-5 %75-75 #153-159 %191-192
GHMIMANWQSIDELQDIASDLPRFIHALDELSRRLGLNITPLTADHISLRCHQNATAERWRRGFEQCGELLSENMINGRPICLFKLHEPVQVAHWQFSIVELPWPGEKRYPHEGWEHIEIVLPGDPETLNARALALLSDEGLSLPGISVKTSSPKGEHERLPNPTLAVTDGKTTIKFHPWSIEEIVASEQSA
>1k78I 149 #1-83 #142-149
MDLEKNYPTPRTSRTGHGGVNQLGGVFVNGRPLPDVVRQRIVELAHQGVRPCDISRQLRVSHGCVSKILGRYYETGSIKPGVIGGSKPKVATPKVVEKIAEYKRQNPTMFAWEIRDRLLAERVCDNDTVPSVSSINRIIRTKVQQPPNQ
>1k8kC 372 %1-1 #289-296 #310-318
MAYHSFLVEPISCHAWNKDRTQIAICPNNHEVHIYEKSGNKWVQVHELKEHNGQVTGVDWAPDSNRIVTCGTDRNAYVWTLKGRTWKPTLVILRINRAARCVRWAPNEKKFAVGSGSRVISICYFEQENDWWVCKHIKKPIRSTVLSLDWHPNSVLLAAGSCDFKCRIFSAYIKEVEERPAPTPWGSKMPFGELMFESSSSCGWVHGVCFSANGSRVAWVSHDSTVCLADADKKMAVATLASETLPLLAVTFITESSLVAAGHDCFPVLFTYDSAAGKLSFGGRLDVPKQSSQRGLTARERFQNLDKKASSEGSAAAGAGLDSLHKNSVSQISVLSGGKAKCSQFCTTGMDGGMSIWDVRSLESALKDLKIV
>1k8kD 300 #285-300
MILLEVNNRIIEETLALKFENAAAGNKPEAVEVTFADFDGVLYHISNPNGDKTKVMVSISLKFYKELQAHGADELLKRVYGSYLVNPESGYNVSLLYDLENLPASKDSIVHQAGMLKRNCFASVFEKYFQFQEEGKEGENRAVIHYRDDETMYVESKKDRVTVVFSTVFKDDDDVVIGKVFMQEFKEGRRASHTAPQVLFSHREPPLELKDTDAAVGDNIGYITFVLFPRHTNASARDNTINLIHTFRDYLHYHIKCSKAYIHTRMRAKTSDFLKVLNRARPDAEKKEMKTITGKTFSSR
>1k8wA 327 #1-21 %325-327
MGHHHHHHHHHHSSGHIEGRHMDINGVLLLDKPQGMSSNDALQKVKRIYNANRAGHTGALDPLATGMLPICLGEATKFSQYLLDSDKRYRVIARLGQRTDTSDADGQIVEERPVTFSAEQLAAALDTFRGDIEQIPSMYSALKYQGKKLYEYARQGIEVPREARPITVYELLFIRHEGNELELEIHCSKGTYIRTIIDDLGEKLGCGAHVIYLRRLAVSKYPVERMVTLEHLRELVEQAEQQDIPAAELLDPLLMPMDSPASDYPVVNLPLTSSVYFKNGNPVRTSGAPLEGLVRVTEGENGKFIGMGEIDDEGRVAPRRLVVEYPA
>1kcfA 258 %1-2 #153-159 #181-187 %257-258
MATVKLSFLQHICKLTGLSRSGRKDELLRRIVDSPIYPTSRVLGIDLGIKNFSYCFASQNEDSKVIIHNWSVENLTEKNGLDIQWTEDFQPSSMADLSIQLFNTLHEKFNPHVILMERQRYRSGIATIPEWTLRVNMLESMLYALHYAEKRNSIEQKIQYPFLLSLSPKSTYSYWASVLNTKASFSKKKSRVQMVKELIDGQKILFENEEALYKWNNGSRVEFKKDDMADSALIASGWMRWQAQLKHYRNFCKQFLKQ
>1kcmA 270 #257-270
VLLKEYRVILPVSVDEYQVGQLYSVAEASKNETGGGEGVEVLVNEPYEKDDGEKGQYTHKIYHLQSKVPTFVRMLAPEGALNIHEKAWNAYPYCRTVITNEYMKEDFLIKIETWHKPDLGTQENVHKLEPEAWKHVEAIYIDIADRSQVLSKDYKAEEDPAKFKSVKTGRGPLGPNWKQELVNQKDCPYMCAYKLVTVKFKWWGLQNKVENFIHKQEKRLFTNFHRQLFCWLDKWVDLTMDDIRRMEEETKRQLDEMRQKDPVKGMTADD
>1kdgA 546 #1-5
PTVSATPYDYIIVGAGPGGIIAADRLSEAGKKVLLLERGGPSTKQTGGTYVAPWATSSGLTKFDIPGLFESLFTDSNPFWWCKDITVFAGCLVGGGTSVNGALYWYPNDGDFSSSVGWPSSWTNHAPYTSKLSSRLPSTDHPSTDGQRYLEQSFNVVSQLLKGQGYNQATINDNPNYKDHVFGYSAFDFLNGKRAGPVATYLQTALARPNFTFKTNVMVSNVVRNGSQILGVQTNDPTLGPNGFIPVTPKGRVILSAGAFGTSRILFQSGIGPTDMIQTVQSNPTAAAALPPQNQWINLPVGMNAQDNPSINLVFTHPSIDAYENWADVWSNPRPADAAQYLANQSGVFAGASPKLNFWRAYSGSDGFTRYAQGTVRPGAASVNSSLPYNASQIFTITVYLSTGIQSRGRIGIDAALRGTVLTPPWLVNPVDKTVLLQALHDVVSNIGSIPGLTMITPDVTQTLEEYVDAYDPATMNSNHWVSSTTIGSSPQSAVVDSNVKVFGTNNLFIVDAGIIPHLPTGNPQGTLMSAAEQAAAKILALAGGP
>1khxA 227 #1-24 %225-225 %227-227
MDTGSPAELSPTTLSPVNHSLDLQPVTYSEPAFWCSIAYYELNQRVGETFHASQPSLTVDGFTDPSNSERFCLGLLSNVNRNATVEMTRRHIGRGVRLYYIGGEVFAECLSDSAIFVQSPNCNQRYGWHPATVCKIPPGCNLKIFNNQEFAALLAQSVNQGFEAVYQLTRMCTIRMSFVKGWGAEYRRQTVTSTPCWIELHLNGPLQWLDKVLTQMGSPSVRCSSMS
>1khyC 148 %1-3 %35-35 #75-79 #143-148
MRLDRLTNKFQLALADAQSLALGHDNQFIEPLHLMSALLNQEGGSVSPLLTSAGINAGQLRTDINQALNRLPQVEGTGGDVQPSQDLVRVLNLCDKLAQKRGDNFISSELFVLAALESRGTLADILKAAGATTANITQAIEQMRGGES
>1kjnA 157 #1-5 %11-11 %64-64 %126-126 %153-153
MKTESTGKALMVLGCPESPVQIPLAIYTSHKLKKKGFRVTVTANPAALRLVQVADPEGIYTDEMVDLESCINELAEGDYEFLAGFVPNDAAAAYLVTFAGILNTETLAIIFDRDADVLEELVNEIMETLDAEIIAARAHHNPAPLRVRIDRFMEEKP
>1kmoA 774 #1-113
MTPLRVFRKTTPLVNTIRLSLLPLAGLSFSAFAAQVNIAPGSLDKALNQYAAHSGFTLSVDASLTRGKQSNGLHGDYDVESGLQQLLDGSGLQVKPLGNNSWTLEPAPAPKEDALTVVGDWLGDARENDVFEHAGARDVIRREDFAKTGATTMREVLNRIPGVSAPENNGTGSHDLAMNFGIRGLNPRLASRSTVLMDGIPVPFAPYGQPQLSLAPVSLGNMDAIDVVRGGGAVRYGPQSVGGVVNFVTRAIPQDFGIEAGVEGQLSPTSSQNNPKETHNLMVGGTADNGFGTALLYSGTRGSDWREHSATRIDDLMLKSKYAPDEVHTFNSLLQYYDGEADMPGGLSRADYDADRWQSTRPYDRFWGRRKLASLGYQFQPDSQHKFNIQGFYTQTLRSGYLEQGKRITLSPRNYWVRGIEPRYSQIFMIGPSAHEVGVGYRYLNESTHEMRYYTATSSGQLPSGSSPYDRDTRSGTEAHAWYLDDKIDIGNWTITPGMRFEHIESYQNNAITGTHEEVSYNAPLPALNVLYHLTDSWNLYANTEGSFGTVQYSQIGKAVQSGNVEPEKARTWELGTRYDDGALTAEMGLFLINFNNQYDSNQTNDTVTARGKTRHTGLETQARYDLGTLTPTLDNVSIYASYAYVNAEIREKGDTYGNLVPFSPKHKGTLGVDYKPGNWTFNLNSDFQSSQFADNANTVKESADGSTGRIPGFMLWGARVAYDFGPQMADLNLAFGVKNIFDQDYFIRSYDDNNKGIYAGQPRTLYMQGSLKF
>1kngA 156 #1-11 %156-156
DPSRIPSALIGRPAPQTALPPLEGLQADNVQVPGLDPAAFKGKVSLVNVWASWCVPCHDEAPLLTELGKDKRFQLVGINYKDAADNARRFLGRYGNPFGRVGVDANGRASIEWGVYGVPETFVVGREGTIVYKLVGPITPDNLRSVLLPQMEKALK
>1ko7A 314 #233-245 #299-314
MLTTKSLVERFELEMIAGEAGLNKQIKNTDISRPGLEMAGYFSHYASDRIQLLGTTELSFYNLLPDEERKGRMRKLCRPETPAIIVTRDLEPPEELIEAAKEHETPLITSKIATTQLMSRLTTFLEHELARTTSLHGVLVDVYGVGVLITGDSGIGKSETALELIKRGHRLVADDNVEIREISKDELIGRAPKLIEHLLEIRGLGIINVMTLFGAGSILTEKRLRLNIHLENWHKEKLYDRVGLNEETLRILDTEITKKTIPVRPGRNVAVIIEVAAMNYRLNIMGINTAEEFNDRLNAEILRNGNNGNNGEEK
>1kq3A 376 #1-11 %376-376
MGSDKIHHHHHHMITTTIFPGRYVQGAGAINILEEELSRFGERAFVVIDDFVDKNVLGENFFSSFTKVRVNKQIFGGECSDEEIERLSGLVEEETDVVVGIGGGKTLDTAKAVAYKLKKPVVIVPTIASTDAPCSALSVIYTPNGEFKRYLFLPRNPDVVLVDTEIVAKAPARFLVAGMGDALATWFEAESCKQKYAPNMTGRLGSMTAYALARLCYETLLEYGVLAKRSVEEKSVTPALEKIVEANTLLSGLGFESGGLAAAHAIHNGLTVLENTHKYLHGEKVAIGVLASLFLTDKPRKMIEEVYSFCEEVGLPTTLAEIGLDGVSDEDLMKVAEKACDKNETIHNEPQPVTSKDVFFALKAADRYGRMRKNLT
>1kqfA 1015 #1-33 %196-196
MDVSRRQFFKICAGGMAGTTVAALGFAPKQALAQARNYKLLRAKEIRNTCTYCSVGCGLLMYSLGDGAKNAREAIYHIEGDPDHPVSRGALCPKGAGLLDYVNSENRLRYPEYRAPGSDKWQRISWEEAFSRIAKLMKADRDANFIEKNEQGVTVNRWLSTGMLCASGASNETGMLTQKFARSLGMLAVDNQARVUHGPTVASLAPTFGRGAMTNHWVDIKNANVVMVMGGNAAEAHPVGFRWAMEAKNNNDATLIVVDPRFTRTASVADIYAPIRSGTDITFLSGVLRYLIENNKINAEYVKHYTNASLLVRDDFAFEDGLFSGYDAEKRQYDKSSWNYQLDENGYAKRDETLTHPRCVWNLLKEHVSRYTPDVVENICGTPKADFLKVCEVLASTSAPDRTTTFLYALGWTQHTVGAQNIRTMAMIQLLLGNMGMAGGGVNALRGHSNIQGLTDLGLLSTSLPGYLTLPSEKQVDLQSYLEANTPKATLADQVNYWSNYPKFFVSLMKSFYGDAAQKENNWGYDWLPKWDQTYDVIKYFNMMDEGKVTGYFCQGFNPVASFPDKNKVVSCLSKLKYMVVIDPLVTETSTFWQNHGESNDVDPASIQTEVFRLPSTCFAEEDGSIANSGRWLQWHWKGQDAPGEARNDGEILAGIYHHLRELYQSEGGKGVEPLMKMSWNYKQPHEPQSDEVAKENNGYALEDLYDANGVLIAKKGQLLSSFAHLRDDGTTASSCWIYTGSWTEQGNQMANRDNSDPSGLGNTLGWAWAWPLNRRVLYNRASADINGKPWDPKRMLIQWNGSKWTGNDIPDFGNAAPGTPTGPFIMQPEGMGRLFAINKMAEGPFPEHYEPIETPLGTNPLHPNVVSNPVVRLYEQDALRMGKKEQFPYVGTTYRLTEHFHTWTKHALLNAIAQPEQFVEISETLAAAKGINNGDRVTVSSKRGFIRAVAVVTRRLKPLNVNGQQVETVGIPIHWGFEGVARKGYIANTLTPNVGDANSQTPEYKAFLVNIEKA
>1kt6A 183 #176-183
ERDCRVSSFRVKENFDKARFAGTWYAMAKKDPEGLFLQDNIVAEFSVDENGHMSATAKGRVRLLNNWDVCADMVGTFTDTEDPAKFKMKYWGVASFLQKGNDDHWIIDTDYETFAVQYSCRLLNLDGTCADSYSFVFARDPSGFSPEVQKIVRQRQEELCLARQYRLIPHNGYCDGKSERNIL
>1ku3A 73 %1-2 #64-73
SEELEKALSKLSEREAMVLKMRKGLIDGREHTLEEVGAYFGVTRERIRQIENKALRKLKYHESRTRKLRDFLE
>1kxgC 152 #1-8
AVQGPEETVTQDCLQLIADSETPTIQKGSYTFVPWLLSFKRGSALEEKENKILVKETGYFFIYGQVLYTDKTYAMGHLIQRKKVHVFGDELSLVTLFRCIQNMPETLPNNSCYSAGIAKLEEGDELQLAIPRENAQISLDGDVTFFGALKLL
>1kxoA 184 %90-91 %118-119 %168-169 #172-184
DVYHDGACPEVKPVDNFDWSQYHGKWWQVAAYPDHITKYGKCGWAEYTPEGKSVKVSRYSVIHGKEYFSEGTAYPVGDSKIGKIYHSYTIGGVTQEGVFNVLSTDNKNYIIGYFCSYDEDKKGHMDLVWVLSRSMVLTGEAKTAVENYLIGSPVVDSQKLVYSDFSEAACKVNNSNWSHPQFEK
>1kxpD 458 #91-109 %458-458
LERGRDYEKNKVCKEFSHLGKEDFTSLSLVLYSRKFPSGTFEQVSQLVKEVVSLTEACCAEGADPDCYDTRTSALSAKSCESNSPFPVHPGTAECCTKEGLERKLCMAALKHQPQEFPTYVEPTNDEICEAFRKDPKEYANQFMWEYSTNYGQAPLSLLVSYTKSYLSMVGSCCTSASPTVCFLKERLQLKHLSLLTTLSNRVCSQYAAYGEKKSRLSNLIKLAQKVPTADLEDVLPLAEDITNILSKCCESASEDCMAKELPEHTVKLCDNLSTKNSKFEDCCQEKTAMDVFVCTYFMPAAQLPELPDVELPTNKDVCDPGNTKVMDKYTFELSRRTHLPEVFLSKVLEPTLKSLGECCDVEDSTTCFNAKGPLLKKELSSFIDKGQELCADYSENTFTEYKKKLAERLKAKLPDATPKELAKLVNKRSDFASNCCSINSPPLYCDSEIDAELKNIL
>1kyqC 274 %1-1 %33-33 #60-70 %111-111 %188-188 %221-221 %251-251 %274-274
MVKSLQLAHQLKDKRILLIGGGEVGLTRLYKLMPTGCKLTLVSPDLHKSIIPKFGKFIQNKDQPDYREDAKRFINPNWDPTKNEIYEYIRSDFKDEYLDLENENDAWYIIMTCIPDHPESARIYHLCKERFGKQQLVNVADKPDLCDFYFGANLEIGDRLQILISTNGLSPRFGALVRDEIRNLFTQMGDLALEDAVVKLGELRRGIRLLAPDDKDVKYRMDWARRCTDLFGIQHCHNIDVKRLLDLFKVMFQEQNCSLQFPPRERLLSEYCSS
>1kzfA 230 #1-20 #36-47
MGSSHHHHHHSSGLVPRGSHMLELFDVSYEELQTTRSEELYKLRKKTFSDRLGWEVICSQGMESDEFDGPGTRYILGICEGQLVCSVRFTSLDRPNMITHTFQHCFSDVTLPAYGTESSRFFVDKARARALLGEHYPISQVLFLAMVNWAQNNAYGNIYTIVSRAMLKILTRSGWQIKVIKEAFLTEKERIYLLTLPAGQDDKQQLGGDVVSRTGCPPVAVTTWPLTLPV
>1kzqA 289 %1-3 #257-289
SDPPLVANQVVTCPDKKSTAAVILTPTENHFTLKCPKTALTEPPTLAYSPNRQICPAGTTSSCTSKAVTLSSLIPEAEDSWWTGDSASLDTAGIKLTVPIEKFPVTTQTFVVGCIKGDDAQSCMVTVTVQARASSVVNNVARCSYGADSTLGPVKLSAEGPTTMTLVCGKDGVKVPQDNNQYCSGTTLTGCNEKSFKDILPKLTENPWQGNASSDKGATLTIKKEAFPAESKSVIIGCTGGSPEKHHCTVKLEFAGAAGSAKSAAGTASHVSIFAMVIGLIGSIAACVA
>1kzyC 259 #28-54
ALEEQRGPLPLNKTLFLGYAFLLTMATTSDKLASRSKLPDGPTGSSEEEEEFLEIPPFNKQYTESQLRAGAGYILEDFNEAQCNTAYQCLLIADQHCRTRKYFLCLASGIPCVSHVWVHDSCHANQLQNYRNYLLPAGYSLEEQRILDWQPRENPFQNLKVLLVSDQQQNFLELWSEILMTGGAASVKQHHSSAHNKDIALGVFDVVVTDPSCPASVLKCAEALQLPVVSQEWVIQCLIVGERIGFKQHPKYKHDYVSH
>1l2wL 69 #1-7 #63-69
VSGSSSVGEMSGRSVSQQTSDQYANNLAGRTESPQGSSLASRIIERLSSVAHSVIGFIQRMFSEGSHKP
>1l3kA 196 #1-7 #92-102 #182-196
MSKSESPKEPEQLRKLFIGGLSFETTDESLRSHFEQWGTLTDCVVMRDPNTKRSRGFGFVTYATVEEVDAAMNARPHKVDGRVVEPKRAVSREDSQRPGAHLTVKKIFVGGIKEDTEEHHLRDYFEQYGKIEVIEIMTDRGSGKKRGFAFVTFDDHDSVDKIVIQKYHTVNGHNCEVRKALSKQEMASASSSQRGR
>1l3lC 234 %1-1 %125-125 %127-127 %130-130 #163-171 %191-191 %213-213
MQHWLDKLTDLAAIEGDECILKTGLADIADHFGFTGYAYLHIQHRHITAVTNYHRQWQSTYFDKKFEALDPVVKRARSRKHIFTWSGEHERPTLSKDERAFYDHASDFGIRSGITIPIKTANGFMSMFTMASDKPVIDLDREIDAVAAAATIGQIHARISFLRTTPTAEDAAWLDPKEATYLRWIAVGKTMEEIADVEGVKYNSVRVKLREAMKRFDVRSKAHLTALAIRRKLI
>1l8dA 112 %1-1 #105-112
MKKLLEELETKKTTIEEERNEITQRIGELKNKIGDLKTAIEELKKAKGKCPVCGRELTDEHREELLSKYHLDLNNSKNTLAKLIDRKSELERELRRIDMEIKRLTPLLTVAE
>1l8wA 348 #1-43 #85-104 %266-266 %281-281 #335-348
MRGSHHHHHHGSSQVADKDDPTNKFYQSVIQLGNGFLDVFTSFGGLVAEAFGFKSDPKKSDVKTYFTTVAAKLEKTKTDLNSLPKEKSDISSTTGKPDSTGSVGTAVEGAIKEVSELLDKLVKAVKTAEGASSGTAAIGEVVADADAAKVADKASVKGIAKGIKEIVEAAGGSEKLKAVAAAKGENNKGAGKLFGKAGAAAHGDSEAASKAAGAVSAVSGEQILSAIVTAADAAEQDGKKPEEAKNPIAAAIGDKDGGAEFGQDEXKKDDQIAAAIALRGXAKDGKFAVKDGEKEKAEGAIKGAAESAVRKVLGAITGLIGDAVSSGLRKVGDSVKAASKETPPALNK
>1l9xC 315 #1-27
MGSSHHHHHHSSGLVPRGSHMRPHGDTAKKPIIGILMQKCRNKVMKNYGRYYIAASYVKYLESAGARVVPVRLDLTEKDYEILFKSINGILFPGGSVDLRRSDYAKVAKIFYNLSIQSFDDGDYFPVWGTCLGFEELSLLISGECLLTATDTVDVAMPLNFTGGQLHSRMFQNFPTELLLSLAVEPLTANFHKWSLSVKNFTMNEKLKKFFNVLTTNTDGKIEFISTMEGYKYPVYGVQWHPEKAPYEWKNLDGISHAPNAVKTAFYLAEFFVNEARKNNHHFKSESEEEKALIYQFSPIYTGNISSFQQCYIFD
>1lb6A 160 #156-160
QQCNGIYIWKIGNFGMHLKCQEEEKPVVIHSPGFYTGKPGYKLCMRLHLQLPTAQRCANYISLFVHTMQGEYDSHLPWPFQGTIRLTILDQSEAPVRQNHEEIMDAKPELLAFQRPTIPRNPKGFGYVTFMHLEALRQRTFIKDDTLLVRCEVSTRFDLE
>1lbqB 362 #1-6 %361-362
NAQKRSPTGIVLMNMGGPSKVEETYDFLYQLFADNDLIPISAKYQKTIAKYIAKFRTPKIEKQYREIGGGSPIRKWSEYQATEVCKILDKTCPETAPHKPYVAFRYAKPLTAETYKQMLKDGVKKAVAFSQYPHFSYSTTGSSINELWRQIKALDSERSISWSVIDRWPTNEGLIKAFSENITKKLQEFPQPVRDKVVLLFSAHSLPMDVVNTGDAYPAEVAATVYNIMQKLKFKNPYRLVWQSQVGPKPWLGAQTAEIAEFLGPKVDGLMFIPIAFTSDHIETLHEIDLGVIGESEYKDKFKRCESLNGNQTFIEGMADLVKSHLQSNQLYSNQLPLDFALGKSNDPVKDLSLVFGNHEST
>1lc0A 294 #291-294
MITNSGKFGVVVVGVGRAGSVRLRDLKDPRSAAFLNLIGFVSRRELGSLDEVRQISLEDALRSQEIDVAYICSESSSHEDYIRQFLQAGKHVLVEYPMTLSFAAAQELWELAAQKGRVLHEEHVELLMEEFEFLRREVLGKELLKGSLRFTASPLEEERFGFPAFSGISRLTWLVSLFGELSLISATLEERKEDQYMKMTVQLETQNKGLLSWIEEKGPGLKRNRYVNFQFTSGSLEEVPSVGVNKNIFLKDQDIFVQKLLDQVSAEDLAAEKKRIMHCLGLASDIQKLCHQKK
>1lc5A 364 %1-2 #358-364
MALFNTAHGGNIREPATVLGISPDQLLDFSANINPLGMPVSVKRALIDNLDCIERYPDADYFHLHQALARHHQVPASWILAGNGETESIFTVASGLKPRRAMIVTPGFAEYGRALAQSGCEIRRWSLREADGWQLTDAILEALTPDLDCLFLCTPNNPTGLLPERPLLQAIADRCKSLNINLILDEAFIDFIPHETGFIPALKDNPHIWVLRSLTKFYAIPGLRLGYLVNSDDAAMARMRRQQMPWSVNALAALAGEVALQDSAWQQATWHWLREEGARFYQALCQLPLLTVYPGRANYLLLRCEREDIDLQRRLLTQRILIRSCANYPGLDSRYYRVAIRSAAQNERLLAALRNVLTGIAPAD
>1lf6B 684 #1-10
VLSGCSNNVSSIKIDRFNNISAVNGPGEEDTWASAQKQGVGTANNYVSKVWFTLANGAISEVYYPTIDTADVKEIKFIVTDGKSFVPDETKDAISKVEKFTDKSLGYKLVNTDKKGRYRITKDIFTDVKRNSLIMKAKFEALEGSIHDYKLYLAYDPHIKNQGSYNEGYVIKANNNEMLMAKRDNVYTALSSNIGWKGYSIGYYKVNDIMTDLDENKQMTKHYDSARGNIIEGAEIDLTKNSEFEIVLSFGQSDSEAAKTALETLGEDYNNLKNNYIDEWTKYCNTLNNFNGKANSLYYNSMMILKASEDKTNKGAYIASLSIPWGDGQRDDNTGGYHLVWSRDLYHVANAFIAAGDVDSANRSLDYLAKVVKDNGMIPQNTWISGKPYWTGIQLDEQADPIILSYRLKRYDLYDSLVKPLADFIIKIGPKTGQERWEEIGGYSPATMAAEVAGLTCAAYIAEQNKDYESAQKYQEKADNWQKLIDNLTYTENGPLGNGQYYIRIAGLSDPDADFMINIANGGGVYDQKEIVDPSFLELVRLGVKSADDPKILNTLKVVDSTIKVDTPKGPSWYRYNHDGYGEPSKTELYHGAGKGRLWPLLTGERGMYEIAAGKDATPYVKAMEKFANEGGIISEQVWEDTGLPTDSASPLNWAHAEYVILFASNIEHKVLDMPDIVYKRYVA
>1lf7A 182 #1-9 #42-48 %181-182
QKPQRPRRPASPISTIQPKANFDAQQFAGTWLLVAVGSAGRFLQEQGHRAEATTLHVAPQGTAMAVSTFRKLDGICWQVRQLYGDTGVLGRFLLQARGARGAVHVVVAETDYQSFAVLYLERAGQLSVKLYARSLPVSDSVLSGFEQRVQEAHLTEDQIFYFPKYGFCEAADQFHVLDEVRR
>1lfpA 249 #1-4 %61-61 %98-98 %248-249
MAGHSHWAQIKHKKAKVDAQRGKLFSKLIREIIVATRLGGPNPEFNPRLRTAIEQAKKANMPWENIERAIKKGAGELEGEQFEEVIYEGYAPGGVAVMVLATTDNRNRTTSEVRHVFTKHGGNLGASGCVSYLFERKGYIEVPAKEVSEEELLEKAIEVGAEDVQPGEEVHIIYTVPEELYEVKENLEKLGVPIEKAQITWKPISTVQINDEETAQKVIKLLNALEELDDVQQVIANFEIPEEILQKVG
>1lkiA 180 #1-8
SPLPITPVNATCAIRHPCHGNLMNQIKNQLAQLNGSANALFISYYTAQGEPFPNNVEKLCAPNMTDFPSFHGNGTEKTKLVELYRMVAYLSASLTNITRDQKVLNPTAVSLQVKLNATIDVMRGLLSNVLCRLCNKYRVGHVDVPPVPDHSDKEAFQRKKLGCQLLGTYKQVISVVVQAF
>1lmlA 478 #309-312 #400-405 %476-478
VVRDVNWGALRIAVSTEDLTDPAYHCARVGQHVKDHAGAIVTCTAEDILTNEKRDILVKHLIPQAVQLHTERLKVQQVQGKWKVTDMVGDICGDFKVPQAHITEGFSNTDFVMYVASVPSEEGVLAWATTCQTFSDGHPAVGVINIPAANIASRYDQLVTRVVTHEMAHALGFSGPFFEDARIVANVPNVRGKNFDVPVINSSTAVAKAREQYGCDTLEYLEVEDQGGAGSAGSHIKMRNAQDELMAPAAAAGYYTALTMAIFQDLGFYQADFSKAEVMPWGQNAGCAFLTNKCMEQSVTQWPAMFCNESEDAIRCPTSRLSLGACGVTRHPGLPPYWQYFTDPSLAGVSAFMDYCPVVVPYSDGSCTQRASEAHASLLPFNVFSDAARCIDGAFRPKATDGIVKSYAGLCANVQCDTATRTYSVQVHGSNDYTNCTPGLRVELSTVSNAFEGGGYITCPPYVEVCQGNVQAAKDGGN
>1ln1A 214 #1-7 #211-214
MELAAGSFSEEQFWEACAELQQPALAGADWQLLVETSGISIYRLLDKKTGLYEYKVFGVLEDCSPTLLADIYMDSDYRKQWDQYVKELYEQECNGETVVYWEVKYPFPMSNRDYVYLRQRRDLDMEGRKIHVILARSTSMPQLGERSGVIRVKQYKQSLAIESDGKKGSKVFMYYFDNPGGQIPSWLINWAAKNGVPNFLKDMARACQNYLKKT
>1lpbA 95 #1-5 #91-95
VPDPRGIIINLDEGELCLNSAQCKSNCCQHDTILSLSRCALKARENSECSAFTLYGVYYKCPCERGLTCEGDKSLVGSITNTNFGICHNVGRSDS
>1lqvA 193 #1-6 #179-193
SQDASDGLQRLHMLQISYFRDPYHVWYQGNASLGGHLTHVLEGPDTNTTIIQLQPLQEPESWARTQSGLQSYLLQFHGLVRLVHQERTLAFPLTIRCFLGCELPPEGSRAHVFFEVAVNGSSFVSFRPERALWQADTQVTSGVVTFTLQQLNAYNRTRYELREFLEDTCVQYVQKHISAENTKGSQTSRSYTS
>1lr5B 163 #160-163
SCVRDNSLVRDISQMPQSSYGIEGLSHITVAGALNHGMKEVEVWLQTISPGQRTPIHRHSCEEVFTVLKGKGTLLMGSSSLKYPGQPQEIPFFQNTTFSIPVNDPHQVWNSDEHEDLQVLVIISRPPAKIFLYDDWSMPHTAAVLKFPFVWDEDCFEAAKEQL
>1lrzA 426 #209-220 #413-426
MKFTNLTAKEFGAFTDSMPYSHFTQTVGHYELKLAEGYETHLVGIKNNNNEVIAACLLTAVPVMKVFKYFYSNRGPVIDYENQELVHFFFNELSKYVKKHRCLYLHIDPYLPYQYLNHDGEITGNAGNDWFFDKMSNLGFEHTGFHKGFDPVLQIRYHSVLDLKDKTADDIIKNMDGLRKRNTKKVKKNGVKVRFLSEEELPIFRSFMEDTSESKAFADRDDKFYYNRLKYYKDRVLVPLAYINFDEYIKELNEERDILNKDLNKALKDIEKRPENKKAHNKRDNLQQQLDANEQKIEEGKRLQEEHGNELPISAGFFFINPFEVVYYAGGTSNAFRHFAGSYAVQWEMINYALNHGIDRYNFYGVSGKFTEDAEDAGVVKFKKGYNAEIIEYVGDFIKPINKPVYAAYTALKKVKDRIFHHHHHH
>1ls1A 295 #272-277
MFQQLSARLQEAIGRLRGRGRITEEDLKATLREIRRALMDADVNLEVARDFVERVREEALGKQVLESLTPAEVILATVYEALKEALGGEARLPVLKDRNLWFLVGLQGSGKTTTAAKLALYYKGKGRRPLLVAADTQRPAAREQLRLLGEKVGVPVLEVMDGESPESIRRRVEEKARLEARDLILVDTAGRLQIDEPLMGELARLKEVLGPDEVLLVLDAMTGQEALSVARAFDEKVGVTGLVLTKLDGDARGGAALSARHVTGKPIYFAGVSEKPEGLEPFYPERLAGRILGMG
>1lucA 355 #262-290
MKFGNFLLTYQPPELSQTEVMKRLVNLGKASEGCGFDTVWLLEHHFTEFGLLGNPYVAAAHLLGATETLNVGTAAIVLPTAHPVRQAEDVNLLDQMSKGRFRFGICRGLYDKDFRVFGTDMDNSRALMDCWYDLMKEGFNEGYIAADNEHIKFPKIQLNPSAYTQGGAPVYVVAESASTTEWAAERGLPMILSWIINTHEKKAQLDLYNEVATEHGYDVTKIDHCLSYITSVDHDSNRAKDICRNFLGHWYDSYVNATKIFDDSDQTKGYDFNKGQWRDFVLKGHKDTNRRIDYSYEINPVGTPEECIAIIQQDIDATGIDNICCGFEANGSEEEIIASMKLFQSDVMPYLKEKQ
>1luzB 88 #1-5 %46-46 %48-48 %84-84
MLAFCYSLPNAGDVIKGRVYEKDYALYIYLFDYPHFEAILAESVKMHMDRYVEYRDKLVGKTVKVKVIRVDYTKGYIDVNYKRMCRHQ
>1lv7A 257 #38-42 %257-257
MLTEDQIKTTFADVAGCDEAKEEVAELVEYLREPSRFQKLGGKIPKGVLMVGPPGTGKTLLAKAIAGEAKVPFFTISGSDFVEMFVGVGASRVRDMFEQAKKAAPCIIFIDEIDAVGRQRGAGLGGGHDEREQTLNQMLVEMDGFEGNEGIIVIAATNRPDVLDPALLRPGRFDRQVVVGLPDVRGREQILKVHMRRVPLAPDIDAAIIARGTPGFSGADLANLVNEAALFAARGNKRVVSMVEFEKAKDKIMMGLE
>1ly1A 181 #153-181
MKKIILTIGCPGSGKSTWAREFIAKNPGFYNINRDDYRQSIMAHEERDEYKYTKKKEGIVTGMQFDTAKSILYGGDSVKGVIISDTNLNPERRLAWETFAKEYGWKVEHKVFDVPWTELVKRNSKRGTKAVPIDVLRSMYKSMREYLGLPVYNGTPGKPKAVIFDVDGTLAKMNGRGPYDL
>1lzlA 323 %1-1 #319-323
MTTFPTLDPELAAALTMLPKVDFADLPNARATYDALIGAMLADLSFDGVSLRELSAPGLDGDPEVKIRFVTPDNTAGPVPVLLWIHGGGFAIGTAESSDPFCVEVARELGFAVANVEYRLAPETTFPGPVNDCYAALLYIHAHAEELGIDPSRIAVGGQSAGGGLAAGTVLKARDEGVVPVAFQFLEIPELDDRLETVSMTNFVDTPLWHRPNAILSWKYYLGESYSGPEDPDVSIYAAPSRATDLTGLPPTYLSTMELDPLRDEGIEYALRLLQAGVSVELHSFPGTFHGSALVATAAVSERGAAEALTAIRRGLRSLSPVS
>1m0dC 138 #1-5 #135-138
VGAFRSGLEDKVSKQLESKGIKFEYEEWKVPYVIPASNHTYTPDFLLPNGIFVETKGLWESDDRKKHLLIREQHPELDIRIVFSSSRTKLYKGSPTSYGEFCEKHGIKFADKLIPAEWIKEPKKEVPFDRLKRKGGKK
>1m0wB 491 #1-4 #211-216 %387-388
MAHYPPSKDQLNELIQEVNQWAITNGLSMYPPKFEENPSNASVSPVTIYPTPIPRKCFDEAVQIQPVFNELYARITQDMAQPDSYLHKTTEALALSDSEFTGKLWSLYLATLKSAQYKKQNFRLGIFRSDYLIDKKKGTEQIKQVEFNTVSVSFAGLSEKVDRLHSYLNRANKYDPKGPIYNDQNMVISDSGYLLSKALAKAVESYKSQQSSSTTSDPIVAFIVQRNERNVFDQKVLELNLLEKFGTKSVRLTFDDVNDKLFIDDKTGKLFIRDTEQEIAVVYYRTGYTTTDYTSEKDWEARLFLEKSFAIKAPDLLTQLSGSKKIQQLLTDEGVLGKYISDAEKKSSLLKTFVKIYPLDDTKLGREGKRLALSEPSKYVLKPQREGGGNNVYKENIPNFLKGIEERHWDAYILMELIEPELNENNIILRDNKSYNEPIISELGIYGCVLFNDEQVLSNEFSGSLLRSKFNTSNEGGVAAGFGCLDSIILY
>1m1eB 81 #1-8 #55-59 %79-81
MNREGAPGKSPEEMYIQQKVRVLLMLRKMGSNLTASEEEFLRTYAGVVNSQLSQLPPHSIDQGAEDVVMAFSRSETEDRRQ
>1m1sA 116 #1-7 %10-10 %97-97
MGHHHHHHSMINVDPPTGNYPATGGNSTHNITSESDSRLAFKVKSSNNEHYRVRPVYGFVDAKGKSKLDINRLPGPPKEDKIVIQYAEVPAEETDPMAPFKAGAQQGEIIVKLIAA
>1m1zB 513 %1-1 %21-23 #359-362 #442-451 #509-513
MGAPVLPAAFGFLASARTGGGRAPGPVFATRGSHTDIDTPQGERSLAATLVHAPSVAPDRAVARSLTGAPTTAVLAGEIYNRDELLSVLPAGPAPEGDAELVLRLLERYDLHAFRLVNGRFATVVRTGDRVLLATDHAGSVPLYTCVAPGEVRASTEAKALAAHRDPKGFPLADARRVAGLTGVYQVPAGAVMDIDLGSGTAVTHRTWTPGLSRRILPEGEAVAAVRAALEKAVAQRVTPGDTPLVVLSGGIDSSGVAACAHRAAGELDTVSMGTDTSNEFREARAVVDHLRTRHREITIPTTELLAQLPYAVWASESVDPDIIEYLLPLTALYRALDGPERRILTGYGADIPLGGMHREDRLPALDTVLAHDMATFDGLNEMSPVLSTLAGHWTTHPYWDREVLDLLVSLEAGLKRRHGRDKWVLRAAMADALPAETVNRPKLGVHEGSGTTSSFSRLLLDHGVAEDRVHEAKRQVVRELFDLTVGGGRHPSEVDTDDVVRSVADRTARGAA
>1m22A 503 #1-4 %427-429 #495-503
SRNVPFPYAETDVADLQARMTAGELDSTTLTQAYLQRIAALDRTGPRLRAVIELNPDALKEAAERDRERRDGRLRGPLHGIPLLLKDNINAAPMATSAGSLALQGFRPDDAYLVRRLRDAGAVVLGKTNLSEWANFRGNDSISGWSARGGQTRNPYRISHSPCGSSSGSAVAVAANLASVAIGTETDGSIVCPAAINGVVGLKPTVGLVSRDGIIPISFSQDTAGPMARSVADAAAVLTAIAGRDDADPATATMPGRAVYDYTARLDPQGLRGKRIGLLQTPLLKYRGMPPLIEQAATELRRAGAVVVPVELPNQGAWAEAERTLLLYEFKAGLERYFNTHRAPLRSLADLIAFNQAHSKQELGLFGQELLVEADATAGLADPAYIRARSDARRLAGPEGIDAALAAHQLDALVAPTTGVAWPIRSEGDDFPGESYSAAAVAGYPSLTVPMGQIDGLPVGLLFMGTAWSEPKLIEMAYAYEQRTRARRPPHFDTDALIDAGEP
>1m2dA 110 %1-2 #104-110
AEFKHVFVCVQDRPPGHPQGSCAQRGSREVFQAFMEKIQTDPQLFMTTVITPTGCMNASMMGPVVVVYPDGVWYGQVKPEDVDEIVEKHLKGGEPVERLVISKGKPPGMF
>1m4jB 142 #1-6 %140-142
MSHQTGIQASEDVKEIFARARNGKYRLLKISIENEQLVVGSCSPPSDSWEQDYDSFVLPLLEDKQPCYVLFRLDSQNAQGYEWIFIAWSPDHSHVRQKMLYAATRATLKKEFGGGHIKDEVFGTVKEDVSLHGYKKYLLSQS
>1m4uA 206 #63-69
MQHYLHIRPAPSDNLPLVDLIEHPDPIFDPKEKDLNETLLRSLLGGHYDPGFMATSPPEDRPGGGGGAAGGAEDLAELDQLLRQRPSGAMPSEIKGLEFSEGLAQGKKQRLSKKLRRKLQMWLWSQTFCPVLYAWNDLGSRFWPRYVKVGSCFSKRSCSVPEGMVCKPSKSVHLTVLRWRCQRRGGQRCGWIPIQYPIISECKCSC
>1m55A 197 #194-197
MATFYEVIVRVPFDVEEHLPGISDSFVDWVTGQIWELPPESDLNLTLVEQPQLTVADRIRRVFLYEWNKFSKQESKFFVQFEKGSEYFHLHTLVETSGISSMVLGRYVSQIRAQLVKVVFQGIEPQINDWVAITKVKKGGANKVVDSGYIPAYLLPKVQPELQWAWTNLDEYKLAALNLEERKRLVAQFLAESSQRS
>1m56D 51 #1-9
MADHSHPAHGHVAGSMDITQQEKTFAGFVRMVTWAAVVIVAALIFLALANA
>1m5iA 125 #1-4 #49-53 #115-125
GSRESTGYLEELEKERSLLLADLDKEEKEKDWYYAQLQNLTKRIDSLPLTENFSLQTDMTRRQLEYEARQIRVAMEEQLGTCQDMEKRAQRRIARIQQIEKDILRIRQLLQSQATEAERSSQNKH
>1m6sC 347 #1-4 %203-203
GPHMMIDLRSDTVTKPTEEMRKAMAQAEVGDDVYGEDPTINELERLAAETFGKEAALFVPSGTMGNQVSIMAHTQRGDEVILEADSHIFWYEVGAMAVLSGVMPHPVPGKNGAMDPDDVRKAIRPRNIHFPRTSLIAIENTHNRSGGRVVPLENIKEICTIAKEHGINVHIDGARIFNASIASGVPVKEYAGYADSVMFCLSKGLCAPVGSVVVGDRDFIERARKARKMLGGGMRQAGVLAAAGIIALTKMVDRLKEDHENARFLALKLKEIGYSVNPEDVKTNMVILRTDNLKVNAHGFIEALRNSGVLANAVSDTEIRLVTHKDVSRNDIEEALNIFEKLFRKFS
>1m6yB 301 #1-9 %14-14 %104-104 %130-130 %132-132 #276-282 #295-301
GHMRKYSQRHIPVMVREVIEFLKPEDEKIILDCTVGEGGHSRAILEHCPGCRIIGIDVDSEVLRIAEEKLKEFSDRVSLFKVSYREADFLLKTLGIEKVDGILMDLGVSTYQLKGENRGFTFEREEPLDMRMDLESEVTAQKVLNELPEEELARIIFEYGEEKRFARRIARKIVENRPLNTTLDLVKAVREALPSYEIRRRKRHFATKTFQAIRIYVNRELENLKEFLKKAEDLLNPGGRIVVISFHSLEDRIVKETFRNSKKLRILTEKPVRPSEEEIRENPRARSGRLRAAERIEEGGD
>1m9zA 111 #106-111
ALCKFCDVRFSTCDNQKSCMSNCSITSICEKPQEVCVAVWRKNDENITLETVCHDPKLPYHDFILEDAASPTCIMKEKKKPGETFFMCSCSSDECNDNIIFSEEYNTSNPD
>1maiA 131 %1-2 #122-131
MHGLQDDPDLQALLKGSQLLKVKSSSWRRERFYKLQEDCKTIWQESRKVMRSPESQLFSIEDIQEVRMGHRTEGLEKFARDIPEDRCFSIVFKDQRNTLDLIAPSPADAQHWVQGLRKIIHHSGSMDQRQK
>1mgtA 174 #170-174
MLSVEKFRVGERVVWIGVIFSGRVQGIAFAFDRGTLMKRIHDLAEHLGKRGVSISLDVQPSDYPEKVFKVLIGELDNASFLRELSFEGVTPFEKKVYEWLTKNVKRGSVITYGDLAKALNTSPRAVGGAMKRNPYPIVVPCHRVVAHDGIGYYSSGIEEKKFLLEIEGVKEWTS
>1mijA 152 %7-7 %15-15 %29-29 %59-59 #70-82 %141-141
SSTLTPMHLRKAKLMFFWVRYPSSAVLKMYFPDIKFNKNNTAQLVKWFSNFREFYYIQMEKYARQAVTEGIKTPDDLLIAGDSELYRVLNLHYNRNNHIEVPQNFRFVVESTLREFFRAIQGGKDTEQSWKKSIYKIISRMDDPVPEYFKSP
>1mj5A 302 %1-1 #299-302
MSLGAKPFGEKKFIEIKGRRMAYIDEGTGDPILFQHGNPTSSYLWRNIMPHCAGLGRLIACDLIGMGDSDKLDPSGPERYAYAEHRDYLDALWEALDLGDRVVLVVHDWGSALGFDWARRHRERVQGIAYMEAIAMPIEWADFPEQDRDLFQAFRSQAGEELVLQDNVFVEQVLPGLILRPLSEAEMAAYREPFLAAGEARRPTLSWPRQIPIAGTPADVVAIARDYAGWLSESPIPKLFINAEPGALTTGRMRDFCRTWPNQTEITVAGAHFIQEDSPDEIGAAIAAFVRRLRPAHHHHHH
>1mkfB 382 #1-11
LTLGLAPALSTHSSGVSTQSVDLSQIKRGDEIQAHCLTPAETEVTECAGILKDVLSKNLHELQGLCNVKNKMGVPWVSVEELGQEIITGRLPFPSVGGTPVNDLVRVLVVAESNTPEETPEEEFYAYVELQTELYTFGLSDDNVVFTSDYMTVWMIDIPKSYVDVGMLTRATFLEQWPGAKVTVMIPYSSTFTWCGELGAISEESAPQPSLSARSPVCKNSARYSTSKFCEVDGCTAETGMEKMSLLTPFGGPPQQAKMNTCPCYYKYSVSPLPAMDHLILADLAGLDSLTSPVYVMAAYFDSTHENPVRPSSKLYHCALQMTSHDGVWTSTSSEQCPIRLVEGQSQNVLQVRVAPTSMPNLVGVSLMLEGQQYRLEYFGDH
>1mnnA 340 #1-32 #140-145 #287-293 #336-340
MNEMENTVPVLQDDLVSKYERELSTEQEEDTPVILTQLNEDGTTSNYFDKRKLKIAPRSTLQFKVGPPFELVRDYCPVVESHTGRTLDLRIIPRIDRGFDHIDEEWVGYKRNYFTLVSTFETANCDLDTFLKSSFDLLVEDSSVEGRLRVQYFAIKIKAKNDDDDTEINLVQHTAKRDKGPQFCPSVCPLVPSPLPKHQTIREASNVRNITKMKKYDSTFYLHRDHVNYEEYGVDSLLFSYPEDSIQKVARYERVQFASSISVKKPSQQNKHFSLHVILGAVVDPDTFHGENPGIPYDELALKNGSKGMFVYLQEMKTPPLIIRGRSPSNYASSQRITVR
>1mr7A 209 #204-209
MGPNPMKMYPIEGNKSVQFIKPILEKLENVEVGEYSYYDSKNGETFDKQILYHYPILNDKLKIGKFCSIGPGVTIIMNGANHRMDGSTYPFNLFGNGWEKHMPKLDQLPIKGDTIIGNDVWIGKDVVIMPGVKIGDGAIVAANSVVVKDIAPYMLAGGNPANEIKQRFDQDTINQLLDIKWWNWPIDIINENIDKILDNSIIREVIWKK
>1mrzA 293 %1-1 #167-177 #220-225 #260-263 #289-293
MVVSIGVFDGVHIGHQKVLRTMKEIAFFRKDDSLIYTISYPPEYFLPDFPGLLMTVESRVEMLSRYARTVVLDFFRIKDLTPEGFVERYLSGVSAVVVGRDFRFGKNASGNASFLRKKGVEVYEIEDVVVQGKRVSSSLIRNLVQEGRVEEIPAYLGRYFEIEGIVHKDREFGRKLGFPTANIDRGNEKLVDLKRGVYLVRVHLPDGKKKFGVMNVGFRPTVGDARNVKYEVYILDFEGDLYGQRLKLEVLKFMRDEKKFDSIEELKAAIDQDVKSARNMIDDIINSKFEKEG
>1ms9A 648 #1-15 #414-422 %647-648
MGGSHHHHHHGMASLAPGSSRVELFKRQSSKVPFEKDGKVTERVVHSFRLPALVNVDGVMVAIADARYETSFDNSLIDTVAKYSVDDGETWETQIAIKNSRASSVSRVVDPTVIVKGNKLYVLVGSYNSSRSYWTSHGDARDWDILLAVGEVTKSTAGGKITASIKWGSPVSLKEFFPAEMEGMHTNQFLGGAGVAIVASNGNLVYPVQVTNKKKQVFSKIFYSEDEGKTWKFGKGRSAFGCSEPVALEWEGKLIINTRVDYRRRLVYESSDMGNTWLEAVGTLSRVWGPSPKSNQPGSQSSFTAVTIEGMRVMLFTHPLNFKGRWLRDRLNLWLTDNQRIYNVGQVSIGDENSAYSSVLYKDDKLYCLHEINSNEVYSLVFARLVGELRIIKSVLQSWKNWDSHLSSICTPADPAASSSERGCGPAVTTVGLVGFLSHSATKTEWEDAYRCVNASTANAERVPNGLKFAGVGGGALWPVSQQGQNQRYHFANHAFTLVASVTIHEVPKGASPLLGASLDSSGGKKLLGLSYDKRHQWQPIYGSTPVTPTGSWEMGKRYHVVLTMANKIGSVYIDGEPLEGSGQTVVPDERTPDISHFYVGGYKRSGMPTDSRVTVNNVLLYNRQLNAEEIRTLFLSQDLIGTEAHMD
>1musA 477 %1-3 #374-389
MITSALHRAADWAKSVFSSAALGDPRRTARLVNVAAQLAKYSGKSITISSEGSKAAQEGAYRFIRNPNVSAEAIRKAGAMQTVKLAQEFPELLAIEDTTSLSYRHQVAEELGKLGSIQKASRGWWVHSVLLLEATTFRTVGLLHQEWWMRPDDPADADEKESGKWLAAAATSRLRMGSMMSNVIAVCDREADIHAYLQDKLAHNERFVVRSKHPRKDVESGLYLYDHLKNQPELGGYQISIPQKGVVDKRGKRKNRPARKASLSLRSGRITLKQGNITLNAVLAEEINPPKGETPLKWLLLTSEPVESLAQALRVIDIYTHRWRIEEFHKAWKTGAGAERQRMEKPDNLERMVSILSFVAVRLLQLRESFTPPQALRAQGLLKEAEHVESQSAETVLTPDECQLLGYLDKGKRKRKEKAGSLQWAYMAIARLGGFMDSKRTGIASWGALWEGWEALQSKLDGFLAAKDLMAQGIKIG
>1mw9X 592 %1-1 #40-62 #357-364 #442-445
MGKALVIVESPAKAKTINKYLGSDYVVKSSVGHIRDLPTSGSAAKKSADSTSTKTAKKPKKDERGALVNRMGVDPWHNWEAHYEVLPGKEKVVSELKQLAEKADHIYLATDLDREGEAIAWHLREVIGGDDARYSRVVFNEITKNAIRQAFNKPGELNIDRVNAQQARRFMDRVVGYMVSPLLWKKIARGLSAGRVQSVAVRLVVEREREIKAFVPEEFWEVDASTTTPSGEALALQVTHQNDKPFRPVNKEQTQAAVSLLEKARYSVLEREDKPTTSKPGAPFITSTLQQAASTRLGFGVKKTMMMAQRLYEAGYITYMRTDSTNLSQDAVNMVRGYISDNFGKKYLPESPNQYASKENSQEAREAIRPSDVNVMAESLKDMEADAQKLYQLIWRQFVACQMTPAKYDSTTLTVGAGDFRLKARGRILRFDGWTKVMPALRKGDEDRILPAVNKGDALTLVELTPAQHFTKPPARFSEASLVKELEKRGIGRPSTYASIISTIQDRGYVRVENRRFYAEKMGEIVTDRLEENFRELMNYDFTAQMENNLDQVANHEAEWKAVLDHFFSDFTQQLDKAEKDPEEGGMRPNQM
>1mwwB 128 #119-128
MITVFGLKSKLAPRREKLAEVIYNSLHLGLDIPKGKHAIRFLCLEKEDFYYPFDRSDDYTVIEINLMAGRMEGTKKRLIKMLFSELEYKLGIRAHDVEITIKEQPAHCWGFRGMTGDEARDLDYDIYV
>1mxrA 375 #340-375
AYTTFSQTKNDQLKEPMFFGQPVNVARYDQQKYDIFEKLIEKQLSFFWRPEEVDVSRDRIDYQALPEHEKHIFISNLKYQTLLDSIQGRSPNVALLPLISIPELETWVETWAFSETIHSRSYTHIIRNIVNDPSVVFDDIVTNEQIQKRAEGISSYYDELIEMTSYWHLLGEGTHTVNGKTVTVSLRELKKKLYLCLMSVNALEAIRFYVSFACSFAFAERELMEGNAKIIRLIARDEALHLTGTQHMLNLLRSGADDPEMAEIAEECKQECYDLFVQAAQQEKDWADYLFRDGSMIGLNKDILCQYVEYITNIRMQAVGLDLPFQTRSNPIPWINTWLVSDNVQVAPQEVEVSSYLVGQIDSEVDTDDLSNFQL
>1my7B 114 #103-114
TAELKICRVNRRSGSCLGGDEIFLLCDKVQKEDIEVYFTGPGWEARGSFSQADVHRQVAIVFRTPPYADPSLQAPVRVSMQLRRPSDRELSEPMEFQYLPDTDDRHRIEEKRKR
>1n08B 163 #1-7 %163-163
MTVNLEEKRPEIVGPEKVQSPYPIRFEGKVVHGFGRGSKELGIPTANISEDAIQELLRYRDSGVYFGYAMVQKRVFPMVMSVGWNPYYKNKLRSAEVHLIERQGEDFYEEIMRVIVLGYIRPELNYAGLDKLIEDIHTDIRVALNSMDRPSYSSYKKDPFFKV
>1n1cB 217 #1-4 %86-88 #99-107 %114-114 %139-139 %143-143 %215-217
MSQVDINPARALVYQLLSSLFAREVDEQRLKELTSEAAQQFWEQLSLEANFTQSVDKIRSTLNGIKDDEALLELAADYCGLFLVGTKHSASPYASLYLSGEDEPLLFGEQHQQMSEFLHQSKLQVQSHFPEPADHLAVMLAYMAHLCCHSENSVQLSFLQTCVNSWLAKFINHLTQCNKNGFYSAVATLTLAWVKQDIAQLEPAVAIISLEHHHHHH
>1n3lA 372 %1-3 #222-228 #343-372
MGDAPSPEEKLHLITRNLQEVLGEEKLKEILKERELKIYWGTATTGKPHVAYFVPMSKIADFLKAGCEVTILFADLHAYLDNMKAPWELLELRVSYYENVIKAMLESIGVPLEKLKFIKGTDYQLSKEYTLDVYRLSSVVTQHDSKKAGAEVVKQVEHPLLSGLLYPGLQALDEEYLKVDAQFGGIDQRKIFTFAEKYLPALGYSKRVHLMNPMVPGLTGSKMSSSEEESKIDLLDRKEDVKKKLKKAFCEPGNVENNGVLSFIKHVLFPLKSEFVILRDEKWGGNKTYTAYVDLEKDFAAEVVHPGDLKNSVEVALNKLLDPIREKFNTPALKKLASAAYPDPSKQKPMAKGPAKNSEPEEVILEHHHHHH
>1n57A 291 #1-4 %101-101 %109-109 %117-117 %223-223 %238-238 %240-240 %277-277 #284-291
MTVQTSKNPQVDIAEDNAFFPSEYSLSQYTSPVSDLDGVDYPKPYRGKHKILVIAADERYLPTDNGKLFSTGNHPIETLLPLYHLHAAGFEFEVATISGLMTKFEYWAMPHKDEKVMPFFEQHKSLFRNPKKLADVVASLNADSEYAAIFVPGGHGALIGLPESQDVAAALQWAIKNDRFVISLCHGPAAFLALRHGDNPLNGYSICAFPDAADKQTPEIGYMPGHLTWYFGEELKKMGMNIINDDITGRVHKDRKLLTGDSPFAANALGKLAAQEMLAAYAGLEHHHHHH
>1n62E 809 #1-13
MNIQTTVEPTSAERAEKLQGMGCKRKRVEDIRFTQGKGNYVDDVKLPGMLFGDFVRSSHAHARIKSIDTSKAKALPGVFAVLTAADLKPLNLHYMPTLAGDVQAVLADEKVLFQNQEVAFVVAKDRYVAADAIELVEVDYEPLPVLVDPFKAMEPDAPLLREDIKDKMTGAHGARKHHNHIFRWEIGDKEGTDATFAKAEVVSKDMFTYHRVHPSPLETCQCVASMDKIKGELTLWGTFQAPHVIRTVVSLISGLPEHKIHVIAPDIGGGFGNKVGAYSGYVCAVVASIVLGVPVKWVEDRMENLSTTSFARDYHMTTELAATKDGKILAMRCHVLADHGAFDACADPSKWPAGFMNICTGSYDMPVAHLAVDGVYTNKASGGVAYRCSFRVTEAVYAIERAIETLAQRLEMDSADLRIKNFIQPEQFPYMAPLGWEYDSGNYPLAMKKAMDTVGYHQLRAEQKAKQEAFKRGETREIMGIGISFFTEIVGAGPSKNCDILGVSMFDSAEIRIHPTGSVIARMGTKSQGQGHETTYAQIIATELGIPADDIMIEEGNTDTAPYGLGTYGSRSTPTAGAATAVAARKIKAKAQMIAAHMLEVHEGDLEWDVDRFRVKGLPEKFKTMKELAWASYNSPPPNLEPGLEAVNYYDPPNMTYPFGAYFCIMDIDVDTGVAKTRRFYALDDCGTRINPMIIEGQVHGGLTEAFAVAMGQEIRYDEQGNVLGASFMDFFLPTAVETPKWETDYTVTPSPHHPIGAKGVGESPHVGGVPCFSNAVNDAYAFLNAGHIQMPHDAWRLWKVGEQLGLHV
>1n67A 359 #1-27
MRGSHHHHHHGSLVPRGSMVAADAPAAGTDITNQLTNVTVGIDSGTTVYPHQAGYVKLNYGFSVPNSAVKGDTFKITVPKELNLNGVTSTAKVPPIMAGDQVLANGVIDSDGNVIYTFTDYVNTKDDVKATLTMPAYIDPENVKKTGNVTLATGIGSTTANKTVLVDYEKYGKFYNLSIKGTIDQIDKTNNTYRQTIYVNPSGDNVIAPVLTGNLKPNTDSNALIDQQNTSIKVYKVDNAADLSESYFVNPENFEDVTNSVNITFPNPNQYKVEFNTPDDQITTPYIVVVNGHIDPNSKGDLALRSTLYGYNSNIIWRSMSWDNEVAFNNGSGSGDGIDKPVVPEQPDEPGEIEPIPEK
>1n7vA 555 #247-268
ANFNVPKLGVFPVAAVFDIDNVPEDSSATGSRWLPSIYQGGNYWGGGPQALHAQVSNFDSSNRLPYNPRTENNPAGNCAFAFNPFGQYISNISSAQSVHRRIYGIDLNDEPLFSPNAASITNGGNPTMSQDTGYHNIGPINTAYKAEIFRPVNPLPMSDTAPDPETLEPGQTEPLIKSDGVYSNSGIASFIFDRPVTEPNPNWPPLPPPVIPIIYPTPALGIGAAAAYGFGYQVTVYRWEEIPVEFIADPETCPAQPTTDKVIIRTTDLNPEGSPCAYEAGIILVRQTSNPMNAVAGRLVPYVEDIAVDIFLTGKFFTLNPPLRITNNYFADDEVKENTVTIGNYTTTLSSAYYAVYKTDGYGGATCFIASGGAGISALVQLQDNSVLDVLYYSLPLSLGGSKAAIDEWVANNCGLFPMSGGLDKTTLLEIPRRQLEAINPQDGPGQYDLFILDDSGAYASFSSFIGYPEAAYYVAGAATFMDVENPDEIIFILRNGAGWYACEIGDALKIADDEFDSVDYFAYRGGVMFIGSARYTEGGDPLPIKYRAIIPGLP
>1n7zA 334 #1-6 %21-21 %71-71 %75-76 %85-85 %141-141 %167-167 %303-303 %309-309 %312-312 %320-320 %322-322
MNDSSVIYRAIVTSKFRTEKMLNFYNSIGSGPDKNTIFITFGRSEPWSSNENEVGFAPPYPTDSVLGVTDMWTHMMGTVKVLPSMLDAVIPRRDWGDTRYPDPYTFRINDIVVCNSAPYNATESGAGWLVYRCLDVPDTGMCSIASLTDKDECLKLGGKWTPSARSMTPPEGRGDAEGTIEPGDGYVWEYLFEIPPDVSINRCTNEYIVVPWPEELKEDPTRWGYEDNLTWQQDDFGLIYRVKANTIRFKAYLDSVYFPEAALPGNKGFRQISIITNPLEAKAHPNDPNVKAEKDYYDPEDLMRHSGEMIYMENRPPIIMAMDQTEEINILFTF
>1n8vB 112 #104-112
EDKYTDKYDNINLDEILANKRLLVAYVNCVMERGKCSPEGKELKEHLQDAIENGCKKCTENQEKGAYRVIEHLIKNEIEIWRELTAKYDPTGNWRKKYEDRAKAAGIVIPEE
>1n93X 375 #1-32 #320-327
VEFGSMPPKRRLVDDADAMEDQDLYEPPASLPKLPGKFLQYTVGGSDPHPGIGHEKDIRQNAVALLDQSRRDMFHTVTPSLVFLCLLIPGLHAAFVHGGVPRESYLSTPVTRGEQTVVKTAKFYGEKTTQRDLTELEISSIFSHCCSLLIGVVIGSSSKIKAGAEQIKKRFKTMMAALNRPSHGETATLLQMFNPHEAIDWINGQPWVGSFVLSLLTTDFESPGKEFMDQIKLVASYAQMTTYTTIKEYLAECMDATLTIPVVAYEIRDFLEVSAKLKEDHADLFPFLGAIRHPDAIKLAPRSFPNLASAAFYWSKKENPTMAGYRASTIQPGASVKETQLARYRRREISRGEDGAELSGEISAIMKMIGVTGLN
>1na6A 404 %1-3 %34-36 #208-212 #291-297 #310-313 %315-317 #337-344 #399-404
MLMSVFHNWLLEIACENYFVYIKRLSANDTGATGGHQVGLYIPSGIVEKLFPSINHTRELNPSVFLTAHVSSHDCPDSEARAIYYNSAHFGKTRNEKRITRWGRGSPLQDPENTGALTLLAFKLDEQGGDCKEVNIWVCASTDEEDVIETAIGEVIPGALISGPAGQILGGLSLQQAPVNHKYILPEDWHLRFPSGSEIIQYAASHYVKNSLDPDEQLLDRRRVEYDIFLLVEELHVLDIIRKGFGSVDEFIALANSVSNRRKSRAGKSLELHLEHLFIEHGLRHFATQAITEGNKKPDFLFPSAGAYHDTEFPVENLRMLAVKTTCKDRWRQILNEADKIHQVHLFTLQEGVSLAQYREMRESGVRLVVPSSLHKKYPEAVRAELMTLGAFIAELTGLYADIP
>1nbwD 117 #1-4
MSLSPPGVRLFYDPRGHHAGAINELCWGLEEQGVPCQTITYDGGGDAAALGALAARSSPLRVGIGLSASGEIALTHAQLPADAPLATGHVTDSDDQLRTLGANAGQLVKVLPLSERN
>1nc7D 138 #1-21 %23-23 %53-53 %83-83 %104-104 %113-113 %128-128
MGSSHHHHHHSSGRENLYFQGHMNGARKWFFPDGYIPNGKRGYLVSHESLCIMNTGDETAKIRITFLFEDSKPVVHEVEISPMKSLHLRLDKLGIPKCKPYSIMAESNVPVVMQLSRLDVGKNHYTLMTTIGYWEEGS
>1ne2B 200 #1-4 #19-31 %100-100 %116-116 %140-140
GSHMGIKNDLEIRLQKLQQQGNFKNYLEQYPTDASTAAYFLIEIYNDGNIGGRSVIDAGTGNGILACGSYLLGAESVTAFDIDPDAIETAKRNCGGVNFMVADVSEISGKYDTWIMNPPFGSVVKHSDRAFIDKAFETSMWIYSIGNAKARDFLRREFSARGDVFREEKVYITVPRIYRHHSYDRARIEAVIFGVRNHSF
>1nh1A 330 #1-27 #318-330
MGCVSSKSTTVLSPQTSFNEASRTSFRALPGPSQRQLEVYDQCLIGAARWPDDSSKSNTPENRAYCQSMYNSIRSAGDEISRGGITSFEELWGRATEWRLSKLQRGEPLYSAFASERTSDTDAVTPLVKPYKSVLARVVDHEDAHDEIMQDNLFGDLNVKVYRQTAYLHGNVIPLNTFRVATDTEYLRDRVAHLRTELGAKALKQHLQRYNPDRIDHTNASYLPIIKDHLNDLYRQAISSDLSQAELISLIARTHWWAASAMPDQRGSAAKAEFAARAIASAHGIELPPFRNGNVSDIEAMLSGEEEFVEKYRSLLDSDCFGTGHHHHHH
>1nh2C 79 #1-20 #25-33
GSSALLDTDEVGSELDDSDDDYLISEGEEDGPDENLMLCLYDKVTRTKARWKCSLKDGVVTINRNDYTFQKAQVEAEWV
>1nh2D 121 %1-3 #89-101 %121-121
AVPGYYELYRRSTIGNSLVDALDTLISDGRIEASLAMRVLETFDKVVAETLKDNTQSKLTVKGNLDTYGFCDDVWTFIVKNCQVTVEDSHRDASQNGSGDSQSVISVDKLRIVACNSKKSE
>1nigA 152 %64-65 #149-152
MDIKRYCPVTDSELPADHVYFKFRSEIEAAEAYLGLAISEGIKVRETREILDIIDTVYNSLSDPESKLNDFQEKRLNFTEEDWYDIKEKANNGNRWSLYMFLARSAVDSAVYWSYRMKETEEFKEIVKEEMISKLLKAGYVILRESLGEVRL
>1njhA 119 %1-2 %4-4 #34-44 %97-97
SNAMKAIIKEDVQASLERYADRPVYIHLETTTGSYSAHLNEKNMTVVAYIRNAKVTYHQAKIKGNGPYRVGLKTEEGWIYAEGLTEYTVDEENRLLMAGHLPGGKLAISLQISEKPFTV
>1njrA 284 #1-15 %17-17 #38-44 %58-58 %61-61 #67-70 #131-134 %174-174 %179-179 %209-209 %217-217 %232-232 %260-260 #280-284
MTGSLNRHSLLNGVKKMRIILCDTNEVVTNLWQESIPHAYIQNDKYLCIHHGHLQSLMDSMRKGDAIHHGHSYAIVSPGNSYGYLGGGFDKALYNYFGGKPFETWFRNQLGGRYHTVGSATVVDLQRCLEEKTIECRDGIRYIIHVPTVVAPSAPIFNPQNPLKTGFEPVFNAMWNALMHSPKDIDGLIIPGLCTGYAGVPPIISCKSMAFALRLYMAGDHISKELKNVLIMYYLQYPFEPFFPESCKIECQKLGIDIEMLKSFNVEKDAIELLIPRRILTLDL
>1nkdA 65 #60-65
MTKQEKTALNMARFIRSQTLTLLEKLNELADAADEQADICESLHDHADELYRSCLARFGDDGENL
>1nkoA 132 %1-2 #51-55 %130-132
QKSNRKDYSLTMQSSVTVQEGMCVHVRCSFSYPVDSDTDSDPVHGYWFRAGNDISWKAPVATNNPAWAVQEETRDRFHLLGDPQTKNCTLSIRDARMSDAGRYFFRMEKGNIKWNYKYDQLSVNVTALTHRP
>1nnxA 109 %1-1 #10-22 %108-109
EQGGFSGPSATQSQAGGFQGPNGSVTTVESAKSLRDDTWVTLRGNIVERISDDLYVFKDASGTINVDIDHKRWNGVTVTPKDTVEIQGEVDKDWNSVEIDVKQIRKVNP
>1np6A 174 #1-4 #46-57
AGKTMIPLLAFAAWSGTGKTTLLKKLIPALCARGIRPGLIKHTHHDMDVDKPGKDSYELRKAGAAQTIVASQQRWALMTETPDEEELDLQFLASRMDTSKLDLILVEGFKHEEIAKIVLFRDGAGHRPEELVIDRHVIAVASDVPLNLDVALLDINDVEGLADFVVEWMQKQNG
>1nqkA 381 #265-281 #363-381
MSLNMFWFLPTHGDGHYLGTEEGSRPVDHGYLQQIAQAADRLGYTGVLIPTGRSCEDAWLVAASMIPVTQRLKFLVALRPSVTSPTVAARQAATLDRLSNGRALFNLVTGSDPQELAGDGVFLDHSERYEASAEFTQVWRRLLQRETVDFNGKHIHVRGAKLLFPAIQQPYPPLYFGGSSDVAQELAAEQVDLYLTWGEPPELVKEKIEQVRAKAAAHGRKIRFGIRLHVIVRETNDEAWQAAERLISHLDDETIAKAQAAFARTDSVGQQRMAALHNGKRDNLEISPNLWAGVGLVRGGAGTALVGDGPTVAARINEYAALGIDSFVLSGYPHLEEAYRVGELLFPLLDVAIPEIPQPQPLNPQGEAVANDFIPRKVAQS
>1nqzA 194 %1-3 #23-32 #57-62 #191-194
MTAPHDPLDDIQADPWALWLSGRTRTALELPHYRRAAVLVALTREADPRVLLTVRSSELPTHKGQIAFPGGSLDAGETPTQAALREAQEEVALDPAAVTLLGELDDVFTPVGFHVTPVLGRIAPEALDTLRVTPEVAQIITPTLAELRAVPLVRERRTLPDGTEVPLYRYPWRGLDIWGMTARVLHDLLEQGPG
>1nrjB 218 #1-9 #163-176 #181-184
GSHMGIKQKSYQPSIIIAGPQNSGKTSLLTLLTTDSVRPTVVSQEPLSAADYDGSGVTLVDFPGHVKLRYKLSDYLKTRAKFVKGLIFMVDSTVDPKKLTTTAEFLVDILSITESSCENGIDILIACNKSELFTARPPSKIKDALESEIQKVIERRKKSLNEVERKINEEDYAENTLDVLQSTDGFKFANLEASVVAFEGSINKRKISQWREWIDEKL
>1nszA 347 %1-1 #342-347
MSIKIRDFGLGSDLISLTNKAGVTISFTNLGARIVDWQKDGKHLILGFDSAKEYLEKDAYPGATVGPTAGRIKDGLVKISGKDYILNQNEGPQTLHGGEESIHTKLWTYEVTDLGAEVQVKFSLVSNDGTNGYPGKIEMSVTHSFDDDNKWKIHYEAISDKDTVFNPTGNVYFNLNGDASESVENHGLRLAASRFVPLKDQTEIVRGDIVDIKNTDLDFRQEKQLSNAFNSNMEQVQLVKGIDHPFLLDQLGLDKEQARLTLDDTSISVFTDQPSIVIFTANFGDLGTLYHEKKQVHHGGITFECQVSPGSEQIPELGDISLKAGEKYQATTIYSLHTKLEHHHHHH
>1nuyA 337 #1-7 %336-337
TDQAAFDTNIVTLTRFVMEEGRKARGTGEMTQLLNSLCTAVKAISTAVRKAGIAHLYGIAGSTNVTGDQVKKLDVLSNDLVINVLKSSFATCVLVSEEDKNAIIVEPEKRGKYVVCFDPLDGSSNIDCLVSIGTIFGIYRKNSTDEPSEKDALQPGRNLVAAGYALYGSATMLVLAMVNGVNCFMLDPAIGEFILVDRDVKIKKKGSIYSINEGYAKEFDPAITEYIQRKKFPPDNSAPYGARYVGSMVADVHRTLVYGGIFMYPANKKSPKGKLRLLYECNPMAYVMEKAGGLATTGKEAVLDIVPTDIHQRAPIILGSPEDVTELLEIYQKHAAK
>1nv8B 284 #1-14 %56-57 %284-284
GAMDTRKNVSGAERKIWSLIRDCSGKLEGVTETSVLEVLLIVSRVLGIRKEDLFLKDLGVSPTEEKRILELVEKRASGYPLHYILGEKEFMGLSFLVEEGVFVPRPETEELVELALELIRKYGIKTVADIGTGSGAIGVSVAKFSDAIVFATDVSSKAVEIARKNAERHGVSDRFFVRKGEFLEPFKEKFASIEMILSNPPYVKSSAHLPKDVLFEPPEALFGGEDGLDFYREFFGRYDTSGKIVLMEIGEDQVEELKKIVSDTVFLKDSAGKYRFLLLNRRSS
>1nzjA 298 %1-3 #224-236 #290-298
MTDTQYIGRFAPSPSGELHFGSLIAALGSYLQARARQGRWLVRIEDIDPPREVPGAAETILRQLEHYGLHWDGDVLWQSQRHDAYREALAWLHEQGLSYYCTCTRARIQSIGGIYDGHCRVLHHGPDNAAVRIRQQHPVTQFTDQLRGIIHADEKLAREDFIIHRRDGLFAYNLAVVVDDHFQGVTEIVRGADLIEPTVRQISLYQLFGWKVPDYIHLPLALNPQGAKLSKQNHAPALPKGDPRPVLIAALQFLGQQAEAHWQDFSVEQILQSAVKNWRLTAVPESAIVNSTFSNASC
>1o13A 136 #1-13 %96-96 #120-136
XGSDKIHHHHHHXIIAIPVSENRGKDSPISEHFGRAPYFAFVKVKNNAIADISVEENPLAQDHVHGAVPNFVKEKGAELVIVRGIGRRAIAAFEAXGVKVIKGASGTVEEVVNQYLSGQLKDSDYEVHDHHHHEHH
>1o22A 170 #1-17 %37-37 %114-114 %145-145 #167-170
XGSDKIHHHHHHXRLXDILEILYYKKGKEFGILEKKXKEIFNETGVSLEPVNSELIGRIFLKISVLEEGEEVPSFAIKALTPKENAVDLPLGDWTDLKNVFVEEIDYLDSYGDXKILSEKNWYKIYVPYSSVKKKNRNELVEEFXKYFFESKGWNPGEYTFSVQEIDNLF
>1o2dA 371 #1-12 %18-18 %88-88 %111-111 %175-175 %190-190 %227-227 %248-248 %257-257 %288-288 %294-294 %297-297
MGSDKIHHHHHHVWEFYXPTDVFFGEKILEKRGNIIDLLGKRALVVTGKSSSKKNGSLDDLKKLLDETEISYEIFDEVEENPSFDNVXKAVERYRNDSFDFVVGLGGGSPXDFAKAVAVLLKEKDLSVEDLYDREKVKHWLPVVEIPTTAGTGSEVTPYSILTDPEGNKRGCTLXFPVYAFLDPRYTYSXSDELTLSTGVDALSHAVEGYLSRKSTPPSDALAIEAXKIIHRNLPKAIEGNREARKKXFVASCLAGXVIAQTGTTLAHALGYPLTTEKGIKHGKATGXVLPFVXEVXKEEIPEKVDTVNHIFGGSLLKFLKELGLYEKVAVSSEELEKWVEKGSRAKHLKNTPGTFTPEKIRNIYREALGV
>1o4wA 147 #1-21 %34-34 %70-70 %147-147
MGSDKIHHHHHHMEADRGRNNKVRCAVVDTNVLMYVYLNKADVVGQLREFGFSRFLITASVKRELEKLEMSLRGKEKVAARFALKLLEHFEVVETESEGDPSLIEAAEKYGCILITNDKELKRKAKQRGIPVGYLKEDKRVFVELLD
>1o50A 157 #1-11 #82-88
MGSDKIHHHHHHMKVKDVCKLISLKPTVVEEDTPIEEIVDRILEDPVTRTVYVARDNKLVGMIPVMHLLKVSGFHFFGFIPKEELIRSSMKRLIAKNASEIMLDPVYVHMDTPLEEALKLMIDNNIQEMPVVDEKGEIVGDLNSLEILLALWKGREK
>1o57B 291 #163-167 #275-291
MKFRRSGRLVDLTNYLLTHPHELIPLTFFSERYESAKSSISEDLTIIKQTFEQQGIGTLLTVPGAAGGVKYIPKMKQAEAEEFVQTLGQSLANPERILPGGYVYLTDILGKPSVLSKVGKLFASVFAEREIDVVMTVATKGIPLAYAAASYLNVPVVIVRKDNKVTEGSTVSINYVSGSSNRIQTMSLAKRSMKTGSNVLIIDDFMKAGGTINGMINLLDEFNANVAGIGVLVEAEGVDERLVDEYMSLLTLSTINMKEKSIEIQNGNFLRFFKDNLLKNGETESHHHHHH
>1o59A 355 #1-11 %13-13 #70-78 %91-91 %100-100 %181-181 #200-205 %242-242 #297-307
MGSDKIHHHHHHXKFFSLADEAEFKSIIISKNKAVDVIGSKLGGQVVSFSDEWFASAENLIQPTAPIRDPTRFVHSGAWYDGWETRRHNEXEYDWVIIKXGVAAAHIIGGEIDTAFFNGNHAPFVSIEALYDEGEEGNIVEDDSRWVEIVEKFECGPSQRHLFVRGNGLTKERFTHIKLKXYPDGGIARFRLYGRVVPPELKTKDHIIDLAYVCNGAVALKYSDQHFGSVDNLLLPGRGHDXSDGWETKRSRQPGHTDWAVIQLGRESSFIEKIIVDTAHFRGNFPQFITVEGCLKESESSENTGEGTWVELVGKSKTGPDKEHVYEIRKSIRVSHVKLTIIPDGGVKRIRVWGY
>1o5lA 213 #1-12 #142-213
MGSDKIHHHHHHMDLKKLLPCGKVIVFRKGEIVKHQDDPIEDVLILLEGTLKTEHVSENGKTLEIDEIKPVQIIASGFIFSSEPRFPVNVVAGENSKILSIPKEVFLDLLMKDRELLLFFLKDVSEHFRVVSEKLFFLTTKTLREKLMNFLVRHMNEKRELTLPVTLEELSRLFGCARPALSRVFQELEREGYIEKHGRRIKVLKNPFEHDRI
>1o5uA 101 #1-13
MGSDKIHHHHHHMEVKIEKPTPEKLKELSVEKWPIWEKEVSEFDWYYDTNETCYILEGKVEVTTEDGKKYVIEKGDLVTFPKGLRCRWKVLEPVRKHYNLF
>1o6dA 163 %1-2 #150-163
MSLRVRIAVIGKLDGFIKEGIKHYEKFLRRFCKPEVLEIKRVHRGSIEEIVRKETEDLTNRILPGSFVMVMDKRGEEVSSEEFADFLKDLEMKGKDITILIGGPYGLNEEIFAKAHRVFSLSKMTFTHGMTVLIVLEQIFRAFKIIHGENYHYEGGSHHHHHH
>1o75B 415 #1-6 #35-39 %414-415
CGSSSHETSYGYATLSYADYWAGELGQSRDVLLAGNAEADRAGDLDAGMFDAVSRATHGHGAFRQQFQYAVEVLGEKVLSKQETEDSRGRKKWEYETDPSVTKMVRASASFQDLGEDGEIKFEAVEGAVALADRASSFMVDSEEYKITNVKVHGMKFVPVAVPHELKGIAKEKFHFVEDSRVTENTNGLKTMLTEDSFSARKVSSMESPHDLVVDTVGTGYHSRFGSDAEASVMLKRADGSELSHREFIDYVMNFNTVRYDYYGDDASYTNLMASYGTKHSADSWWKTGRVPRISCGINYGFDRFKGSGPGYYRLTLIANGYRDVVADVRFLPKYEGNIDIGLKGKVLTIGGADAETLMDAAVDVFADGQPKLVSDQAVSLGQNVLSADFTPGTEYTVEVRFKEFGSVRAKVVAQ
>1o7fA 469 #1-18 #174-185 #452-469
GSPGIPMVAAHAAHSQSSAEWIACLDKRPLERSSEDVDIIFTRLKGVKAFEKFHPNLLRQICLCGYYENLEKGITLFRQGDIGTNWYAVLAGSLDVKVSETSSHQDAVTICTLGIGTAFGESILDNTPRHATIVTRESSELLRIEQEDFKALWEKYRQYMAGLLAPPYGVMETGSNNDRIPDKENVPSEKILRAGKILRIAILSRAPHMIRDRKYHLKTYRQCCVGTELVDWMIQQTSCVHSRTQAVGMWQVLLEDGVLNHVDQERHFQDKYLFYRFLDDEREDAPLPTEEEKKECDEELQDTMLLLSQMGPDAHMRMILRKPPGQRTVDDLEIIYDELLHIKALSHLSTTVKRELAGVLIFESHAKGGTVLFNQGEEGTSWYIILKGSVNVVIYGKGVVCTLHEGDDFGKLALVNDAPRAASIVLREDNCHFLRVDKEDFNRILRDVEANTVRLKEHDQDVLVLEKVP
>1o7iA 119 #116-119
MEEKVGNLKPNMESVNVTVRVLEASEARQIQTKNGVRTISEAIVGDETGRVKLTLWGKHAGSIKEGQVVKIENAWTTAFKGQVQLNAGSKTKIAEASEDGFPESSQIPENTPTAPQQMR
>1o7zA 77 #1-8 #69-77
VPLSRTVRCTCISISNQPVNPRSLEKLEIIPASQFCPRVEIIATMKKKGEKRCLNPESKAIKNLLKAVSKEMSKRSP
>1o9yA 84 #1-11 %82-84
GAMDPQDEPPALDSLALDLTLRCGELRLTLAELRRLDAGTILEVTGISPGHATLCHGEQVVAEGELVDVEGRLGLQITRLVTRS
>1oa8B 133 #128-133
GSPAAAPPTLPPYFMKGSIIQLANGELKKVEDLKTEDFIQSAEISNDLKIDSSTVERIEDSHSPGVAVIQFAVGEHRAQVSVEVLVEYPFFVFGQGWSSCCPERTSQLFDLPCSKLSVGDVCISLTLKNLKNG
>1oc0B 51 %1-2 #40-51
DQESCKGRCTEGFNVDKKCQCDELCSYYQSCCTDYTAECKPQVTRGDVFTM
>1od3A 168 #1-35 %167-168
MGSSHHHHHHSSGLVPRGSHMASTPANVNSGPTSPVGGTRSAFSNIQAEDYDSSYGPNLQIFSLPGGGSAIGYIENGYSTTYKNIDFGDGATSVTARVATQNATTIQVRLGSPSGTLLGTIYVGSTGSFDTYRDVSATISNTAGVKDIVLVFSGPVNVDWFVFSKSGT
>1oeyB 83 #1-4 %18-18 %32-32 %64-64 %82-83
GSHXAYTLKVHYKYTVVXKTQPGLPYSQVRDXVSKKLELRLEHTKLSYRPRDSNELVPLSEDSXKDAWGQVKNYCLTLWCENT
>1of8B 370 #1-22 %328-330 %370-370
MSESPMFAANGMPKVNQGAEEDVRILGYDPLASPALLQVQIPATPTSLETAKRGRREAIDIITGKDDRVLVIVGPCSIHDLEAAQEYALRLKKLSDELKGDLSIIMRAYLEKPRTTVGWKGLINDPDVNNTFNINKGLQSARQLFVNLTNIGLPIGSEMLDTISPQYLADLVSFGAIGARTTESQLHRELASGLSFPVGFKNGTDGTLNVAVDACQAAAHSHHFMGVTKHGVAAITTTKGNEHCFVILRGGKKGTNYDAKSVAEAKAQLPAGSNGLMIDYSHGNSNKDFRNQPKVNDVVCEQIANGENAITGVMIESNINEGNQGIPAEGKAGLKYGVSITDACIGWETTEDVLRKLAAAVRQRREVNKK
>1oh4A 179 #1-5
MASNEARYVLAEEVDFSSPEEVKNWWNSGTWQAEFGSPDIEWNGEVGNGALQLNVKLPGKSDWEEVRVARKFERLSECEILEYDIYIPNVEGLKGRLRPYAVLNPGWVKIGLDMNNANVESAEIITFGGKEYRRFHVRIEFDRTAGVKELHIGVVGDHLRYDGPIFIDNVRLYKRTGGM
>1ohuB 175 #1-7 %30-30 %48-49 %52-52 %99-99 %118-119 %158-158 %164-164
GKINDWEEPRLDIEGFVVDYFTHRIRQNGMEWFGAPGLPSGVQPEHEMMRVMGTIFEKKHAENFETFSEQLLAVPRISFSLYQDVVRTVGNAQTDQSPMSYGRLIGLISFGGFVAAKMMESVELQGQVRNLFVYTSLFIKTRIRNNWKEHNRSWDDFMTLGKQMKEDYERAEAEK
>1oi7A 288 #237-254
MILVNRETRVLVQGITGREGQFHTKQMLTYGTKIVAGVTPGKGGMEVLGVPVYDTVKEAVAHHEVDASIIFVPAPAAADAALEAAHAGIPLIVLITEGIPTLDMVRAVEEIKALGSRLIGGNCPGIISAEETKIGIMPGHVFKRGRVGIISRSGTLTYEAAAALSQAGLGTTTTVGIGGDPVIGTTFKDLLPLFNEDPETEAVVLIGEIGGSDEEEAAAWVKDHMKKPVVGFIGGRSAPKGKRMGHAGAIIMGNVGTPESKLRAFAEAGIPVADTIDEIVELVKKALG
>1ojhH 65 #1-4 %25-25 %41-41 #55-65
MNQPIELSLEQQFSIRSFATQVQNMSHDQAKDFLVKLYEQMVVREATYQELLKHQWGLDSGSTPA
>1okcA 297 %1-1 #294-297
SDQALSFLKDFLAGGVAAAISKTAVAPIERVKLLLQVQHASKQISAEKQYKGIIDCVVRIPKEQGFLSFWRGNLANVIRYFPTQALNFAFKDKYKQIFLGGVDRHKQFWRYFAGNLASGGAAGATSLCFVYPLDFARTRLAADVGKGAAQREFTGLGNCITKIFKSDGLRGLYQGFNVSVQGIIIYRAAYFGVYDTAKGMLPDPKNVHIIVSWMIAQTVTAVAGLVSYPFDTVRRRMMMQSGRKGADIMYTGTVDCWRKIAKDEGPKAFFKGAWSNVLRGMGGAFVLVLYDEIKKFV
>1oltA 457 %1-3 %14-14 #17-22 #445-457
MSVQQIDWDLALIQKYNYSGPRYTSYPTALEFSEDFGEQAFLQAVARYPERPLSLYVHIPFCHKLCYFCGCNKIVTRQQHKADQYLDALEQEIVHRAPLFAGRHVSQLHWGGGTPTYLNKAQISRLMKLLRENFQFNADAEISIEVDPREIELDVLDHLRAEGFNRLSMGVQDFNKEVQRLVNREQDEEFIFALLNHAREIGFTSTNIDLIYGLPKQTPESFAFTLKRVAELNPDRLSVFNYAHLPTIFAAQRKIKDADLPSPQQKLDILQETIAFLTQSGYQFIGMDHFARPDDELAVAQREGVLHRNFQGYTTQGDTDLLGMGVSAISMIGDCYAQNQKELKQYYQQVDEQGNALWRGIALTRDDCIRRDVIKSLICNFRLDYSPIEQQWDLLFADYFAEDLKLLAPLAKDGLVDVDEKGIQVTAKGRLLIRNICMCFDTYLRQKARMQQFSRVI
>1olzB 663 %1-2 #201-204 #628-663
MAFAPIPRITWEHREVHLVQFHEPDIYNYSALLLSEDKDTLYIGAREAVFAVNALNISEKQHEVYWKVSEDKKAKCAEKGKSKQTECLNYIRVLQPLSATSLYVCGTNAFQPACDHLNLTSFKFLGKNEDGKGRCPFDPAHSYTSVMVDGELYSGTSYNFLGSEPIISRNSSHSPLRTEYAIPWLNEPSFVFADVIRKSPDSPDGEDDRVYFFFTEVSVEYEFVFRVLIPRIARVCKGDQGGLRTLQKKWTSFLKARLICSRPDSGLVFNVLRDVFVLRSPGLKVPVFYALFTPQLNNVGLSAVCAYNLSTAEEVFSHGKYMQSTTVEQSHTKWVRYNGPVPKPRPGACIDSEARAANYTSSLNLPDKTLQFVKDHPLMDDSVTPIDNRPRLIKKDVNYTQIVVDRTQALDGTVYDVMFVSTDRGALHKAISLEHAVHIIEETQLFQDFEPVQTLLLSSKKGNRFVYAGSNSGVVQAPLAFCGKHGTCEDCVLARDPYCAWSPPTATCVALHQTESPSRGLIQEMSGDASVCPDKSKGSYRQHFFKHGGTAELKCSQKSNLARVFWKFQNGVLKAESPKYGLMGRKNLLIFNLSEGDSGVYQCLSEERVKNKTVFQVVAKHVLEVKVVPKPVVAPTLSVVQTEGSRIATKVLVASTKHHHHHH
>1omzB 293 #1-24 #238-248 %291-293
TNLLPNIKEDKMLTLRREIKSPSKSALDSFTLIMQTYNRTDLLLRLLNHYQAVPSLHKVIVVWNNVGEKGPEELWNSLGPHPIPVIFKPQTANKMRNRLQVFPEVETNAVLMVDDDTLISAQDLVFAFSIWQQFPDQIIGFVPRKHVSTSSGIYSYGGFELQTPGPGNGDQYSMVLIGASFFNSKYLELFQKQPAAVHALIDETQNCDDIAMNFLVTRHTGKPSGIFVKPINMVNLEKETNGYSGMWHRAEHFLQRSYCINKLVNIYDGMPLKYSNIMISQFGFPYANHKSKM
>1on2B 142 %1-1 #137-142
MTTPSMEMYIEQIYMLIEEKGYARVSDIAEALAVHPSSVTKMVQKLDKDEYLIYEKYRGLVLTSKGKKIGKRLVYRHELLEQFLRIIGVDEEKIYNDVEGIEHHLSWNSIDRIGDLVQYFEEDDARKKDLKSIQKKTEHHNQ
>1onwA 390 %162-162 #290-302 %390-390
MIDYTAAGFTLLQGAHLYAPEDRGICDVLVANGKIIAVASNIPSDIVPNCTVVDLSGQILCPGFIDQHVHLIGGGGEAGPTTRTPEVALSRLTEAGVTSVVGLLGTDSISRHPESLLAKTRALNEEGISAWMLTGAYHVPSRTITGSVEKDVAIIDRVIGVKCAISDHRSAAPDVYHLANMAAESRVGGLLGGKPGVTVFHMGDSKKALQPIYDLLENCDVPISKLLPTHVNRNVPLFEQALEFARKGGTIDITSSIDEPVAPAEGIARAVQAGIPLARVTLSSDGNGSQPFFDDEGNLTHIGVAGFETLLETVQVLVKDYDFSISDALRPLTSSVAGFLNLTGKGEILPGNDADLLVMTPELRIEQVYARGKLMVKDGKACVKGTFETA
>1oo0B 110 #1-17 %110-110
AIHSYERVRNEDDDELEPGPQRSVEGWILFVTSIHEEAQEDEIQEKFCDYGEIKNIHLNLDRRTGFSKGYALVEYETHKQALAAKEALNGAEIMGQTIQVDWCFVKGPKR
>1oqjA 97 #1-5 %95-97
GAMEDMEIAYPITCGESKAILLWKKFVCPGINVKCVKFNDQLISPKHFVHLAGKSTLKDWKRAIRLGGIMLRKMMDSGQIDFYQHDKVCSNTCRSTK
>1or4B 178 #1-20
MLFKKDRKQETAYFSDSNGQQKNRIQLTNKHADVKKQLKMVRLGDAELYVLEQLQPLIQENIVNIVDAFYKNLDHESSLMDIINDHSSVDRLKQTLKRHIQEMFAGVIDDEFIEKRNRIASIHLRIGLLPKWYMGAFQELLLSMIDIYEASITNQQELLKAIKATTKILNLEQQLVLE
>1otkA 249 #245-249
HGNQLTAYTLRLGDNCLVLSQRLGEWCGHAPELEIDLALANIGLDLLGQARNFLSYAAELAGEGDEDTLAFTRDERQFSNLLLVEQPNGNFADTIARQYFIDAWHVALFTRLMESRDPQLAAISAKAIKEARYHLRFSRGWLERLGNGTDVSGQKMQQAINKLWRFTAELFDADEIDIALSEEGIAVDPRTLRAAWEAEVFAGINEATLNVPQEQAYRTGGKKGLHTEHLGPMLAEMQYLQRVLPGQQW
>1ou8B 111 #1-4 %111-111
MEYKSSPKRPYLLRAYYDWLVDNSFTPYLVVDATYLGVNVPVEYVKDGQIVLNLSASATGNLQLTNDFIQFNARFKGVSRELYIPMGAALAIYARENGDGVMFEPEEIYDE
>1ow1A 195 #1-25 %73-75
GLVLPHTEFQPAPKQDSSPHLTSQRPVDMVQLLKKYPIVWQGLLALKNDTAAVQLHFVSGNNVLAHRSLPLSEGGPPLRIAQRMRLEATQLEGVARRMTVETDYCLLLALPCGRDQEDVVSQTESLKAAFITYLQAKQAAGIINVPNPGSNQPAYVLQIFPPCEFSESHLSRLAPDLLASISNISPHLMIVIASV
>1ow4B 129 #1-10
MDIGINSDPNSSTQSYKDAMGPLVRECMGSVSATEDDFKTVLNRNPLESRTAQCLLACALDKVGLISPEGAIYTGDDLMPVMNRLYGFNDFKTVMKAKAVNDCANQVNGAYPDRCDLIKNFTDCVRNSY
>1oyzA 280 #1-4 %98-98 %156-158 %200-200 %260-260
XSNTYQKRKASKEYGLYNQCKKLNDDELFRLLDDHNSLKRISSARVLQLRGGQDAVRLAIEFCSDKNYIRRDIGAFILGQIKICKKCEDNVFNILNNXALNDKSACVRATAIESTAQRCKKNPIYSPKIVEQSQITAFDKSTNVRRATAFAISVINDKATIPLLINLLKDPNGDVRNWAAFAININKYDNSDIRDCFVEXLQDKNEEVRIEAIIGLSYRKDKRVLSVLCDELKKNTVYDDIIEAAGELGDKTLLPVLDTXLYKFDDNEIITSAIDKLKRS
>1oz2A 331 #1-7
PATGEKKECWSWESYLEEQKAITAPVSLFQDSQAVTHNKNGFKLGMKLEGIDPQHPSMYFILTVAEVCGYRLRLHFDGYSECHDFWVNANSPDIHPAGWFEKTGHKLQPPKGYKEEEFSWSQYLRSTRAQAAPKHLFVSQSHSPPPLGFQVGMKLEAVDRMNPSLVCVASVTDVVDSRFLVHFDNWDDTYDYWCDPSSPYIHPVGWCQKQGKPLTPPQDYPDPDNFCWEKYLEETGASAVPTWAFKVRPPHSFLVNMKLEAVDRRNPALIRVASVEDVEDHRIKIHFDGWSHGYDFWIDADHPDIHPAGWCSKTGHPLQPPLGPREPSSAS
>1oz9A 150 #1-7 %149-150
MSSTKRQKNRVLVKLKKRKVRKDKIEKWAELALSALGLNNVELSVYITDDQEIRELNKTYRKKDKPTDVLSFPMGEEFGGYKILGDVVISQDTAERQARELGHSLEEEVKRLIVHGIVHLLGYDHEKGGEEEKKFRELENYVLSKLSKAL
>1p1jA 533 #1-8
MTEDNIAPITSVKVVTDKCTYKDNELLTKYSYENAVVTKTASGRFDVTPTVQDYVFKLDLKKPEKLGIMLIGLGGNNGSTLVASVLANKHNVEFQTKEGVKQPNYFGSMTQCSTLKLGIDAEGNDVYAPFNSLLPMVSPNDFVVSGWDINNADLYEAMQRSQVLEYDLQQRLKAKMSLVKPLPSIYYPDFIAANQDERANNCINLDEKGNVTTRGKWTHLQRIRRDIQNFKEENALDKVIVLWTANTERYVEVSPGVNDTMENLLQSIKNDHEEIAPSTIFAAASILEGVPYINGSPQNTFVPGLVQLAEHEGTFIAGDDLKSGQTKLKSVLAQFLVDAGIKPVSIASYNHLGNNDGYNLSAPKQFRSKEISKSSVIDDIIASNDILYNDKLGKKVDHCIVIKYMKPVGDSKVAMDEYYSELMLGGHNRISIHNVCEDSLLATPLIIDLLVMTEFCTRVSYKKVDPVKEDAGKFENFYPVLTFLSYWLKAPLTRPGFHPVNGLNKQRTALENFLRLLIGLPSQNELRFEERLL
>1p1xB 260 #252-260
HMTDLKASSLRALKLMDLTTLNDDDTDEKVIALCHQAKTPVGNTAAICIYPRFIPIARKTLKEQGTPEIRIATVTNFPHGNDDIDIALAETRAAIAYGADEVDVVFPYRALMAGNEQVGFDLVKACKEACAAANVLLKVIIETGELKDEALIRKASEISIKAGADFIKTSTGKVAVNATPESARIMMEVIRDMGVEKTVGFKPAGGVRTAEDAQKYLAIADELFGADWADARHYRFGASSLLASLLKALGHGDGKSASSY
>1p32C 209 #67-87 #117-128
MHTDGDKAFVDFLSDEIKEERKIQKHKTLPKMSGGWELELNGTEAKLVRKVAGEKITVTFNINNSIPPTFDGEEEPSQGQKVEEQEPELTSTPNFVVEVIKNDDGKKALVLDCHYPEDEVGQEDEAESDIFSIREVSFQSTGESEWKDTNYTLNTDSLDWALYDHLMDFLADRGVDNTFADELVELSTALEHQEYITFLEDLKSFVKSQ
>1p3dB 475 #1-13 %15-15 %31-31 %110-110 %115-115 %135-135 %138-138 %187-187 %194-194 %199-199 %209-209 %228-228 %236-236 %371-371 %400-400 %474-475
MKHSHEEIRKIIPEMRRVQQIHFIGIGGAGMSGIAEILLNEGYQISGSDIADGVVTQRLAQAGAKIYIGHAEEHIEGASVVVVSSAIKDDNPELVTSKQKRIPVIQRAQMLAEIMRFRHGIAVAGTHGKTTTTAMISMIYTQAKLDPTFVNGGLVKSAGKNAHLGASRYLIAEADESDASFLHLQPMVSVVTNMEPDHMDTYEGDFEKMKATYVKFLHNLPFYGLAVMCADDPVLMELVPKVGRQVITYGFSEQADYRIEDYEQTGFQGHYTVICPNNERINVLLNVPGKHNALNATAALAVAKEEGIANEAILEALADFQGAGRRFDQLGEFIRPNGKVRLVDDYGHHPTEVGVTIKAAREGWGDKRIVMIFQPHRYSRTRDLFDDFVQVLSQVDALIMLDVYAAGEAPIVGADSKSLCRSIRNLGKVDPILVSDTSQLGDVLDQIIQDGDLILAQGAGSVSKISRGLAESWKN
>1p3qQ 54 %22-22 %26-26 %41-42 #48-54
SSLIKKIEENERKDTLNTLQNMFPDMDPSLIEDVCIAAASRIGPCVDALLSLSE
>1p57A 114 #1-4
SDQEPLYPVQVSSADARLMVFDKTEGTWRLLCSSRSNARVAGLSCEEMGFLRALTHSELDVRTAGAAGTSGFFCVDEGRLPHTQRLLEVISVCDCPRGRFLAAICQDCGRRKLP
>1p5zB 263 #1-22 #68-79
GSHMATPPKRSCPSFSASSEGTRIKKISIEGNIAAGKSTFVNILKQLCEDWEVVPEPVARWCNVQSTQDEFEELTMSQKNGGNVLQMMYEKPERWSFTFQTYACLSRIRAQLASLNGKLKDAEKPVLFFERSVYSDRYIFASNLYESECMNETEWTIYQDWHDWMNNQFGQSLELDGIIYLQATPETCLHRIYLRGRNEEQGIPLEYLEKLHYKHESWLLHRTLKTNFDYLQEVPILTLDVNEDFKDKYESLVEKVKEFLSTL
>1p90A 145 #124-145
ERVPEGSIRVAIASNNGEQLDGHFGSCLRFLVYQVSAKDASLVDIRSTLDVALAEDKNAWRVEQIQDCQVLYVVSIGGPAAAKVVRAGIHPLKKPKGCAAQEAIAELQTVMAGSPPPWLAKLVGVSAEERVRFSVSDDEDEAARA
>1p9hA 226 #1-16 #37-46 #206-226
MRGSHHHHHHDDYDGIPNLTAVQISPNADPALGLEYPVRPPVPGAGGLNASAKGIHSIAIGATAEAAKGAAVAVGAGSIATGVNSVAIGPLSKALGDSAVTYGAASTAQKDGVAIGARASTSDTGVAVGFNSKADAKNSVAIGHSSHVAANHGYSIAIGDRSKTDRENSVSIGHESLNRQLTHLAAGTKDTDAVNVAQLKKEIEKTQENTNKRSAELLANANAYAD
>1paqA 189 #1-20 %34-34 %52-52 %54-54 %113-113 %117-117 #182-189
MSVNSIYTDREEIDSEFEDEDFEKEGIATVERAMENNHDLDTALLELNTLRMSMNVTYHEVRIATITALLRRVYHFIATQTLGPKDAVVKVFNQWGLLFKRQAFDEEEYIDLMNIIMEKIVEQSFDKPDLILFSALVSLYDNDIIEEDVIYKWWDNVSTDPRYDEVKKLTVKWVEWLQNADEESSSEEE
>1pbwB 216 #1-11 #207-216
MEADVEQQALTLPDLAEQFAPPDIAPPLLIKLVEAIEKKGLECSTLYRTQSSSNLAELRQLLDCDTPSVDLEMIDVHVLADAFKRYLLDLPNPVIPAAVYSEMISLAPEVQSSEEYIQLLKKLIRSPSIPHQYWLTLQYLLKHFFKLSQTSSKNLLNARVLSEIFSPMLFRFSAASSDNTENLIKVIEILISTEWNERQPAPALPPKPPKPTTVAN
>1pdkB 157 #1-8
SDVAFRGNLLDRPCHVSGDSLNKHVVFKTRASRDFWYPPGRSPTESFVIRLENCHATAVGKIVTLTFKGTEEAALPGHLKVTGVNAGRLGIALLDTDGSSLLKPGTSHNKGQGEKVTGNSLELPFGAYVVATPEALRTKSVVPGDYEATATFELTYR
>1pdoA 135 #130-135
TIAIVIGTHGWAAEQLLKTAEMLLGEQENVGWIDFVPGENAETLIEKYNAQLAKLDTTKGVLFLVDTWGGSPFNAASRIVVDKEHYEVIAGVNIPMLVETLMARDDDPSFDELVALAVETGREGVKALKAKPFAG
>1pg6A 243 #1-11 %13-13 %21-21 %43-43 #58-61 %74-74 %80-80 %86-86 %131-131 #138-144 %150-150 %176-176 %201-201 #239-243
LEHHHHHMVDNRMRFTIDQNMQFPLVEIDLEHGGSVYLQQGSMVYHTENVTLNTKLNGKGSGLGKLVGAIGRSMVSGESMFITQAMSNGDGKLALAPNTPGQIVALELGEKQYRLNDGAFLALDGSAQYKMERQNIGKALFGGQGGLFVMTTEGLGTLLANSFGSIKKITLDGGTMTIDNAHVVAWSRELDYDIHLENGFMQSIGTGEGVVNTFRGHGEIYIQSLNLEQFAGTLKRYLPTSSN
>1pkoA 139 #1-4 %39-39 %47-48 #131-139
MRGSGQFRVIGPGHPIRALVGDEAELPCRISPGKNATGMEVGWYRSPFSRVVHLYRNGKDQDAEQAPEYRGRTELLKESIGEGKVALRIQNVRFSDEGGYTCFFRDHSYQEEAAVELKVEDPFYWINPGRSRSHHHHHH
>1pn0D 665 %1-1 #296-301 %664-665
MTKYSESYCDVLIVGAGPAGLMAARVLSEYVRQKPDLKVRIIDKRSTKVYNGQADGLQCRTLESLKNLGLADKILSEANDMSTIALYNPDENGHIRRTDRIPDTLPGISRYHQVVLHQGRIERRILDSIAEISDTRIKVERPLIPEKMEIDSSKAEDPEAYPVTMTLRYMSEDESTPLQFGHKTENGLFRSNLQTQEEEDANYRLPEGKEAGEIETVHCKYVIGCDGGHSWVRRTLGFEMIGEQTDYIWGVLDAVPASNFPDIRSRCAIHSAESGSIMIIPRENNLVRFYVQLQARAEKGGRVDRTKFTPEVVIANAKKIFHPYTFDVQQLDWFTAYHIGQRVTEKFSKDERVFIAGDACHTHSPKAGQGMNTSMMDTYNLGWKLGLVLTGRAKRDILKTYEEERQPFAQALIDFDHQFSRLFSGRPAKDVADEMGVSMDVFKEAFVKGNEFASGTAINYDENLVTDKKSSKQELAKNCVVGTRFKSQPVVRHSEGLWMHFGDRLVTDGRFRIIVFAGKATDATQMSRIKKFAAYLDSENSVISRYTPKGADRNSRIDVITIHSCHRDDIEMHDFPAPALHPKWQYDFIYADCDSWHHPHPKSYQAWGVDETKGAVVVVRPDGYTSLVTDLEGTAEIDRYFSGILVEPKEKSGAQTEADWTKSTA
>1po5A 476 #1-8 %474-476
MAKKTSSKGKLPPGPSPLPVLGNLLQMDRKGLLRSFLRLREKYGDVFTVYLGSRPVVVLCGTDAIREALVDQAEAFSGRGKIAVVDPIFQGYGVIFANGERWRALRRFSLATMRDFGMGKRSVEERIQEEARCLVEELRKSKGALLDNTLLFHSITSNIICSIVFGKRFDYKDPVFLRLLDLFFQSFSLISSFSSQVFELFSGFLKHFPGTHRQIYRNLQEINTFIGQSVEKHRATLDPSNPRDFIDVYLLRMEKDKSDPSSEFHHQNLILTVLSLFFAGTETTSTTLRYGFLLMLKYPHVTERVQKEIEQVIGSHRPPALDDRAKMPYTDAVIHEIQRLGDLIPFGVPHTVTKDTQFRGYVIPKNTEVFPVLSSALHDPRYFETPNTFNPGHFLDANGALKRNEGFMPFSLGKRICLGEGIARTELFLFFTTILQNFSIASPVPPEDIDLTPRESGVGNVPPSYQIRFLARHHHH
>1pp0D 199 #1-4 %143-145 %199-199
ASDDNVFQPVDQLPEDLIPSSIQVLKFSGKYLKLEQDKAYFDWPGFKTAIDNYTGEDLSFDKYDQSTINQQSQEVGAMVDKIAKFLHDAFAAVVDLSKLAAIILNTFTNLEEESSSGFLQFNTNNVKKNSSWEYRVLFSVPFGDNAPSYFYSLVTTILITADIEEKTGWWGLTSSTKKNFAVQIDALELVVKKGFKAPN
>1pp7U 131 #1-4 #119-131
MDSNDLEASFTSRLPPEIVAALKRKSSRDPNSRFPRKLHMLLTYLASNPQLEEEIGLSWISDTEFKMKKKNVALVMGIKLNTLNVNLRDLAFEQLQHDKGGWTQWKRSGFTRNSVFEDPTQNDSPMHHHHH
>1ppjI 78 #1-31 #44-47
MLSVAARSGPFAPVLSATSRGVAGALRPLVQAAVPATSESPVLDLKLSVLCRESLRGQAAGRPLVASVSLNVPASVRY
>1pswA 348 %1-1 %14-16 %36-36 %48-48 #57-64 %112-112 %131-131 %145-145 %182-182 %273-273 #311-320
MKILVIGPSWVGDMMMSQSLYRTLQARYPQAIIDVMAPAWCRPLLSRMPEVNEAIPMPLGHGALEIGERRKLGHSLREKRYDRAYVLPNSFKSALVPLFAGIPHRTGWRGEMRYGLLNDVRVLDKEAWPLMVERYIALAYDKGIMRTAQDLPQPLLWPQLQVSEGEKSYTCNQFSLSSERPMIGFCPGAEFGPAKRWPHYHYAELAKQLIDEGYQVVLFGSAKDHEAGNEILAALNTEQQAWCRNLAGETQLDQAVILIAACKAIVTNDSGLMHVAAALNRPLVALYGPSSPDFTPPLSHKARVIRLITGYHKVRKGDAAEGYHQSLIDITPQRVLEELNALLLQEEA
>1pucA 105 #102-105
SKSGVPRLLTASERERLEPFIDQIHYSPRYADDEYEYRHVMLPKAMLKAIPTDYFNPETGTLRILQEEEWRGLGITQSLGWEMYEVHVPEPHILLFKREKDYQMK
>1pvgB 418 #1-12 %54-54 %86-86 %124-124 %182-182 %213-213 %224-224 #265-280 %317-317 #340-343 %354-354 %397-397 %405-405 #411-418
GHMVTMSTEPVSASDKYQKISQLEHILKRPDTYIGSVETQEQLQWIYDEETDCMIEKNVTIVPGLFKIFDEILVNAADNKVRDPSMKRIDVNIHAEEHTIEVKNDGKGIPIEIHNKENIYIPEMIFGHLLTSSNYDDDEKKVTGGRNGYGAKLCNIFSTEFILETADLNVGQKYVQKWENNMSICHPPKITSYKKGPSYTKVTFKPDLTRFGMKELDNDILGVMRRRVYDINGSVRDINVYLNGKSLKIRNFKNYVELYLKSLEKKRQLDNGEDGAAKSDIPTILYERINNRWEVAFAVSDISFQQISFVNSIATTMGGTHVNYITDQIVKKISEILKKKKKKSVKSFQIKNNMFIFINCLIENPAFTSQTKEQLTTRVKDFGSRCEIPLEYINKIMKTDLATRMFEIADANEENALK
>1pvmB 184 #1-5
VPRGGHMFMRVEKIMNSNFKTVNWNTTVFDAVKIMNENHLYGLVVKDDNGNDVGLLSERSIIKRFIPRNKKPDEVPIRLVMRKPIPKVKSDYDVKDVAAYLSENGLERCAVVDDPGRVVGIVTLTDLSRYLSRASITDILLSHRTKDYQHLCPKCGVGVLEPVYNEKGEIKVFRCSNPACDYEE
>1pyoD 105 #1-6
AGKEKLPKMRLPTRSDMICGYACLKGTAAMRNTKRGSWYIEALAQVFSERACDMHVADMLVKVNALIKDREGYAPGTEFHRCKEMSEYCSTLCRHLYLFPGHPPT
>1pz4A 116 #1-5
GSPGIRMSLKSDEVFAKIAKRLESIDPANRQVEHVYKFRITQGGKVVKNWVMDLKNVKLVESDDAAEATLTMEDDIMFAIGTGALPAKEAMAQDKMEVDGQVELIFLLEPFIASLK
>1q08A 99 #95-99
SDLQRLKFIRHARQLGFSLESIRELLSIRIDPEHHTCQESKGIVQERLQEVEARIAELQSMQRSLQRLNDACCGTAHSSVYCSILEALEQGASGVKSGC
>1q0pA 223 #1-14 #205-221
GEQQKRKIVLDPSGSMNIYLVLDGSDSIGASNFTGAKKSLVNLIEKVASYGVKPRYGLVTYATYPKIWVKVSEADSSNADWVTKQLNEINYEDHKLKSGTNTKKALQAVYSMMSWPDDVPPEGWNRTRHVIILMTDGLHNMGGDPITVIDEIRDLLYIGKDRKNPREDYLDVYVFGVGPLVNQVNINALASKKDNEQHVFKVKDMENLEDVFYQMIDESQSLS
>1q15C 503 %1-1 #442-450 %502-503
MSNSFCVVYKGSDTDINNIQRDFDGKGEALSNGYLFIEQNGHYQKCEMERGTAYLIGSLYNRTFLIGLAGVWEGEAYLANDAELLALLFTRLGANALALAEGDFCFFIDEPNGELTVITESRGFSPVHVVQGKKAWMTNSLKLVTAAEGEGALWFEEEALVCQSLMRADTYTPVKNAQRLKPGAVHVLTHDSEGYSFVESRTLTTPASNQLLALPREPLLALIDRYLNAPLEDLAPRFDTVGIPLSGGLDSSLVTALASRHFKKLNTYSIGTELSNEFEFSQQVADALGTHHQMKILSETEVINGIIESIYYNEIFDGLSAEIQSGLFNVYRQAQGQVSCMLTGYGSDLLFGGILKPGAQYDNPNQLLAEQVYRTRWTGEFATHGASCYGIDIRHPFWSHSLISLCHALHPDYKIFDNEVKNILREYADSLQLLPKDIVWRKKIGIHEGSSVNQAFANVLGSTVDNYQTKSRFTYRVYQAFLRGRLSITDVTPSQLKDLIKKD
>1q40D 219 #1-11 %36-36 %47-47 #57-64 %90-90 %123-123 %135-135 #154-173 %194-195 %197-197 %217-219
MSPETMFFQDEDSRNLATNFIANYLKLWDANRSELMILYQNESQFSMQVDSSHPHLIESGNSGYSGSTDFGYYLNNSRNLTRVSSIKARMAKLSIGQEQIYKSFQQLPKTRHDIIATPELFSMEVYKFPTLNGIMITLHGSFDEVAQPEVDGSASSAPSGPRGGSRYHSGPKHKRIPLSKKSFDRTFVVIPGPNGSMIVASDTLLIRPYTSDFPWKVQK
>1q42A 201 #1-22 #142-156 #197-201
MGSSHHHHHHSSGLVPRGSHMNQDPTQQLEPFLKRFLASLDLLYTQPTSQPFPNVESYATQLGSNLKRSSAIIVNGQPIIPSPQEDCKLQFQKKWLQTPLSSHQLTSYDGHLIPGTGTFVVHFSAKVRFDQSGRNRLGESADLFQENNSIVSKTNQRPIWGSWFGVDVNLVVDENVMQDGEIINSMDYRFTYVPNDSIIKV
>1q5zA 177 #1-20 #166-177
GPVDKAGTTDNDNSQTDKTGPFSGLKFKQNSFLSTVPSVTNMHSMHFDARETFLGVIRKALEPDTSTPFPVRRAFDGLRAEILPNDTIKSAALKAQCSDIDKHPELKAKMETLKEVITHHPQKEKLAEIALQFAREAGLTRLKGETDYVLSNVLDGLIGDGSWRAGPAYESYLNKPG
>1q67A 231 #1-21 #74-134 %229-231
MTGAATAAENSATQLEFYRKALNFNVIGRYDPKIKQLLFHTPHASLYKWDFKKDEWNKLEYQGVLAIYLRDVSQNTNLLPVSPQEVDIFDSQNGSNNIQVNNGSDNSNRNSSGNGNSYKSNDSLTYNCGKTLSGKDIYNYGLIILNRINPDNFSMGIVPNSVVNKRKVFNAEEDTLNPLECMGVEVKDELVIIKNLKHEVYGIWIHTVSDRQNIYELIKYLLENEPKDSFA
>1q74D 303 %1-1 %100-102 #164-167 #205-216 #299-303
MSETPRLLFVHAHPDDESLSNGATIAHYTSRGAQVHVVTCTLGEEGEVIGDRWAQLTADHADQLGGYRIGELTAALRALGVSAPIYLGGAGRWRDSGMAGTDQRSQRRFVDADPRQTVGALVAIIRELRPHVVVTYDPNGGYGHPDHVHTHTVTTAAVAAAGVGSGTADHPGDPWTVPKFYWTVLGLSALISGARALVPDDLRPEWVLPRADEIAFGYSDDGIDAVVEADEQARAAKVAALAAHATQVVVGPTGRAAALSNNLALPILADEHYVLAGGSAGARDERGWETDLLAGLGFTASGT
>1q7fA 286 #1-7
GTHMKSQIKRQRMIYHCKFGEFGVMEGQFTEPSGVAVNAQNDIIVADTNNHRIQIFDKEGRFKFQFGECGKRDSQLLYPNRVAVVRNSGDIIVTERSPTHQIQIYNQYGQFVRKFGATILQHPRGVTVDNKGRIIVVECKVMRVIIFDQNGNVLHKFGCSKHLEFPNGVVVNDKQEIFISDNRAHCVKVFNYEGQYLRQIGGEGITNYPIGVGINSNGEILIADNHNNFNLTIFTQDGQLISALESKVKHAQCFDVALMDDGSVVLASKDYRLYIYRYVQLAPVGM
>1q7lC 198 #1-7 %198-198
MTSKGPEEEHPSVTLFRQYLRIRTVQPKPDYGAAVAFFEETARQLGLGCQKVEVAPGYVVTVLTWPGTNPTLSSILLNSHTDVVPVFKEHWSHDPFEAFKDSEGYIYARGAQDMKCVSIQYLEAVRRLKVEGHRFPRTIHMTFVPDEEVGGHQGMELFVQRPEFHALRAGFALDEGIANPTDAFTVFYSERSPWWVRV
>1q8bA 105 #1-11 %13-13 %32-32 %64-64 %99-99 %105-105
MKSHKMMGGGISMHYITACLKIISDKDLNEIMKEFKKLEEETNKEEGCITFHAYPLEPSERKIMLWEIWENEEAVKIHFTKKHTIDVQKQELTEVEWLMKSNVND
>1q8cA 151 #1-11 #89-96
MAITVKGLTNKLTRTQRRIAVVEFIFSLLFFLPKEAEVIQADFLEYDTKERQLNEWQKLIVKAFSENIFSFQKKIEEQQLKNQLEIQTKYNKISGKKIDLLTTAVVLCALSEQKAHNTDKPLLISEALLIMDHYSQGAEKKQTHALLDKLL
>1q8dA 108 %59-59 #63-70
ERPNCLSLQDSCKTNYICRSRLADFFTNCQPESRSVSNCLKENYADCLLAYSGLIGTVMTPNYVDSSSLSVAPWCDCSNSGNDLEDCLKFLNFFKDNTCLKNAIQAFG
>1qcsA 211 %1-3 %5-5 %10-10 %99-99 %121-121 %159-159 #166-172 #206-211
GSHNMAGRSMQAARCPTDELSLSNCAVVSEKDYQSGQHVIVRTSPNHKYIFTLRTHPSVVPGSVAFSLPQRKWAGLSIGQEIEVALYSFDKAKQCIGTMTIEIDFLQKKNIDSNPYDTDKMAAEFIQQFNNQAFSVGQQLVFSFNDKLFGLLVKDIEAMDPSILKGEPASGKRQKIEVGLVVGNSQVAFEKAENSSLNLIGKAKTKENRLE
>1qf8A 182 #1-6 %52-52 #60-65 %78-78 %97-97 %119-119 %132-132 %141-141 %166-166 %169-169 %180-182
MSSSEEVSWISWFCGLRGNEFFCEVDEDYIQDKFNLTGLNEQVPHYRQALDMILDLEPDEELEDNPNQSDLIEQAAEMLYGLIHARYILTNRGIAQMLEKYQQGDFGYCPRVYCENQPMLPIGLSDIPGEAMVKLYCPKCMDVYTPKSSRHHHTDGAYFGTGFPHMLFMVHPEYRPKRPANQ
>1qfjC 232 #66-71
TTLSCKVTSVEAITDTVYRVRIVPDAAFSFRAGQYLMVVMDERDKRPFSMASTPDEKGFIELHIGASEINLYAKAVMDRILKDHQIVVDIPHGEAWLRDDEERPMILIAGGTGFSYARSILLTALARNPNRDITIYWGGREEQHLYDLCELEALSLKHPGLQVVPVVEQPEAGWRGRTGTVLTAVLQDHGTLAEHDIYIAGRFEMAKIARDLFCSERNAREDRLFGDAFAFI
>1qftB 175 %1-1 #171-175
NQPDWADEAANGAHQDAWKSLKADVENVYYMVKATYKNDPVWGNDFTCVGVMANDVNEDEKSIQAEFLFMNNADTNMQFATEKVTAVKMYGYNRENAFRYETEDGQVFTDVIAYSDDNCDVIYVPGTDGNEEGYELWTTDYDNIPANCLNKFNEYAVGRETRDVFTSACLEIAAA
>1qg8A 255 %133-135 #217-230
PKVSVIMTSYNKSDYVAKSISSILSQTFSDFELFIMDDNSNEETLNVIRPFLNDNRVRFYQSDISGVKERTEKTRYAALINQAIEMAEGEYITYATDDNIYMPDRLLKMVRELDTHPEKAVIYSASKTYHLNENRDIVKETVRPAAQVTWNAPCAIDHCSVMHRYSVLEKVKEKFGSYWDESPAFYRIGDARFFWRVNHFYPFYPLDEELDLNYITDQSIHFQLFELEKNEFVRNLPPQRNCRELRESLKKLGMG
>1qhlA 227 %1-3 #59-76 %225-227
MIERGKFRSLTLINWNGFFARTFDLDELVTTLSGGNGAGKSTTMAAFVTALIPDLTLLHFRNTTEAGATSGSRDKGLHGKLKAGVCYSMLDTINSRHQRVVVGVRLQQVAGRDRKVDIKPFAIQGLPMSVQPTQLVTETLNERQARVLPLNELKDKLEAMEGVQFKQFNSITDYHSLMFDLGIIARRLRSASDRSKFYRLIEASLYGGISSAITRSLRDYLLPENSG
>1qjpA 171 #18-30 #64-70 #146-159
APKDNTWYTGAKLGWSQYHDTGFINNNGPTHENKLGAGAFGGYQVNPYVGFEMGYDWLGRMPYKGSVENGAYKAQGVQLTAKLGYPITDDLDIYTRLGGMVWRADTYSNVYGKNHDTGVSPVFAGGVEYAITPEIATRLEYQWTNNIGDAHTIGTRPDNGMLSLGVSYRFG
>1qkrA 188 %1-3 %20-22 %48-48 %52-52 %55-55 %127-127 %144-144 %153-153 #184-188
EEKDEEFPEQKAGEAINQPMMMAARQLHDEARKWSSKGNDIIAAAKRMALLMAEMSRLVRGGSGNKRALIQCAKDIAKASDEVTRLAKEVAKQCTDKRIRTNLLQVCERIPTISTQLKILSTVKATMLGRTNISDEESEQATEMLVHNAQNLMQSVKETVREAEAASIKIRTDAGFTLRWVRKTPWYQ
>1qksA 567 #1-8
QEQVAPPKDPAAALEDHKTRTDNRYEPSLDNLAQQDVAAPGAPEGVTALSDAQYNEANKIYFERCAGCHGVLRKGATGKALTPDLTRDLGFDYLQSFITYASPAGMPNWGTSGELSAEQVDLMANYLLLDPAAPPEFGMKEMRESWKVHVAPEDRPTQQMNDWDLENLFSVTLRDAGQIALIDGSTYEIKTVLDTGYAVHISRLSASGRYLFVIGRDGKVNMIDLWMKEPTTVAEIKIGSEARSIETSKMEGWEDKYAIAGAYWPPQYVIMDGETLEPKKIQSTRGMTYDEQEYHPEPRVAAILASHYRPEFIVNVKETGKILLVDYTDLNNLKTTEISAERFLHDGGLDGSHRYFITAANARNKLVVIDTKEGKLVAIEDTGGQTPHPGRGANFVHPTFGPVWATSHMGDDSVALIGTDPEGHPDNAWKILDSFPALGGGSLFIKTHPNSQYLYVDATLNPEAEISGSVAVFDIKAMTGDGSDPEFKTLPIAEWAGITEGQPRVVQGEFNKDGTEVWFSVWNGKDQESALVVVDDKTLELKHVIKDERLVTPTGKFNVYNTMTDTY
>1qlwA 328 #1-4 #323-328
APPPVPKTPAGPLTLSGQGSFFVGGRDVTSETLSLSPKYDAHGTVTVDQMYVRYQIPQRAKRYPITLIHGCCLTGMTWETTPDGRMGWDEYFLRKGYSTYVIDQSGRGRSATDISAINAVKLGKAPASSLPDLFAAGHEAAWAIFRFGPRYPDAFKDTQFPVQAQAELWQQMVPDWLGSMPTPNPTVANLSKLAIKLDGTVLLSHSQSGIYPFQTAAMNPKGITAIVSVEPGECPKPEDVKPLTSIPVLVVFGDHIEEFPRWAPRLKACHAFIDALNAAGGKGQLMSLPALGVHGNSHMMMQDRNNLQVADLILDWIGRNTAKPAHGR
>1qo0D 196 %1-1 #191-196
MSANSLLGSLRELQVLVLNPPGEVSDALVLQLIRIGCSVRQCWPPPEAFDVPVDVVFTSIFQNRHHDEIAALLAAGTPRTTLVALVEYESPAVLSQIIELECHGVITQPLDAHRVLPVLVSARRISEEMAKLKQKTEQLQDRIAGQARINQAKVLLMQRHGWDEREAHQHLSREAMKRREPILKIAQELLGNEPSA
>1qq5A 253 #246-253
MIKAVVFDAYGTLFDVQSVADATERAYPGRGEYITQVWRQKQLEYSWLRALMGRYADFWSVTREALAYTLGTLGLEPDESFLADMAQAYNRLTPYPDAAQCLAELAPLKRAILSNGAPDMLQALVANAGLTDSFDAVISVDAKRVFKPHPDSYALVEEVLGVTPAEVLFVSSNGFDVGGAKNFGFSVARVARLSQEALARELVSGTIAPLTMFKALRMREETYAEAPDFVVPALGDLPRLVRGMAGAHLAPAV
>1qqp1 213 #135-156 %211-213
TTSAGESADPVTTTVENYGGETQIQRRQHTDVSFIMDRFVKVTPQNQINILDLMQVPSHTLVGALLRASTYYFSDLEIAVKHEGDLTWVPNGAPEKALDNTTNPTAYHKAPLTRLALPYTAPHRVLATVYNGECRYSRNAVPNLRGDLQVLAQKVARTLPTSFNYGAIKATRVTELLYRMKRAETYCPRPLLAIHPTEARHKQKIVAPVKQTL
>1qqp4 85 #1-14 #40-64
GAGQSSPATGSQNQSGNTGSIINNYYMQQYQNSMDTQLGNDAISGGSNEGSTDTTSTHTTNTQNNDWFSKLASSAFSGLFGALLA
>1qv1A 195 #1-4 #124-127
MSSKYAVKLKTDFDNPRWIKRHKHMFDFLDINGNGKITLDEIVSKASDDICAKLEATPEQTKRHQVCVEAFFRGCGMEYGKEIAFPQFLDGWKQLATSELKKWARNEPTLIREWGDAVFDIFDKDGSGTITLDEWKAYGKISGISPSQEDCEATFRHCDLDNAGDLDVDEMTRQHLGFWYTLDPEADGLYGNGVP
>1qw9B 502 #1-4 %502-502
MATKKATMIIEKDFKIAEIDKRIYGSFIEHLGRAVYGGIYEPGHPQADENGFRQDVIELVKELQVPIIRYPGGNFVSGYNWEDGVGPKEQRPRRLDLAWKSVETNEIGLNEFMDWAKMVGAEVNMAVNLGTRGIDAARNLVEYCNHPSGSYYSDLRIAHGYKEPHKIKTWCLGNAMDGPWQIGHKTAVEYGRIACEAAKVMKWVDPTIELVVCGSSNRNMPTFAEWEATVLDHTYDHVDYISLHQYYGNRDNDTANYLALSLEMDDFIRSVVAIADYVKAKKRSKKTIHLSFDEWNVWYHSNEADKLIEPWTVAPPLLEDIYNFEDALLVGCMLITLMKHADRVKIACLAQLVNVIAPIMTEKNGPAWKQTIYYPFMHASVYGRGVALHPVISSPKYDSKDFTDVPYLESIAVYNEEKEEVTIFAVNRDMEDALLLECDVRSFEDYRVIEHIVLEHDNVKQTNSAQSSPVVPHRNGDAQLSDRKVSATLPKLSWNVIRLGKR
>1qwrA 319 #1-4 %147-147 %264-264 %303-303
SNAMTQSPIFLTPVFKEKIWGGTALRDRFGYSIPSESTGECWAISAHPKGPSTVANGPYKGKTLIELWEEHREVFGGVEGDRFPLLTKLLDVKEDTSIKVHPDDYYAGENEEGELGKTECWYIIDCKENAEIIYGHTARSKTELVTMINSGDWEGLLRRIKIKPGDFYYVPSGTLHALCKGALVLETQQNSDATYRVYDYDRLDSNGSPRELHFAKAVNAATVPHVDGYIDESTESRKGITIKTFVQGEYFSVYKWDINGEAEMAQDESFLICSVIEGSGLLKYEDKTCPLKKGDHFILPAQMPDFTIKGTCTLIVSHI
>1qyiA 384 %1-1 %31-31 %80-80 %105-105 %275-275 #381-384
MKKILFDVDGVFLSEERCFDVSALTVYELLMDKCYLGLHSHIDWETLTDNDIQDIRNRIFQKDKILNKLKSLGLNSNWDMLFIVFSIHLIDILKKLSHDEIEAFMYQDEPVELKLQNISTNLADCFNLNEQLPLQFLDNVKVGKNNIYAALEEFATTELHVSDATLFSLKGALWTLAQEVYQEWYLGSKLYEDVEKKIARTTFKTGYIYQEIILRPVDEVKVLLNDLKGAGFELGIATGRPYTETVVPFENLGLLPYFEADFIATASDVLEAENMYPQARPLGKPNPFSYIAALYGNNRDKYESYINKQDNIVNKDDVFIVGDSLADLLSAQKIGATFIGTLTGLKGKDAAGELEAHHADYVINHLGELRGVLDNLLEHHHHHH
>1qynA 153 #1-8 #143-153
MSEQNNTEMTFQIQRIYTKDISFEAPNAPHVFQKDWQPEVKLDLDTASSQLADDVYEVVLRVTVTASLGEETAFLCEVQQGGIFSIAGIEGTQMAHCLGAYCPNILFPYARECITSMVSRGTFPQLNLAPVNFDALFMNYLQQQAGEGTEEHQ
>1qysA 106 %1-2 %37-37 #95-106
MGDIQVQVNIDDNGKNFDYTYTVTTESELQKVLNELMDYIKKQGAKRVRISITARTKKEAEKFAAILIKVFAELGYNDINVTFDGDTVTVEGQLEGGSLEHHHHHH
>1qz7B 70 #1-31 #49-70
SHKLPSGPPMHHFNSRYSETGCVGMQIRDAHEENPESILDEHVQRVMKTPGCQSPGTGRHSPKSRSPDGH
>1r0dH 206 #1-7 %22-22 %39-40 %66-66 #198-206
GSPEFSLDVRQEELGAVVDKEMAATSAAIEDAVRRIEDMMNQARHASSGVKLEVNERILNSCTDLMKAIRLLVTTSTSLQKEIVESGRGAATQQEFYAKNSRWTEGLISASKAVGWGATQLVEAADKVVLHTGKYEELIVCSHEIAASTAQLVAASKVKANKHSPHLSRLQECSRTVNERAANVVASTKSGQEQIEDRDTMDFSGL
>1r0mD 375 #1-5 #24-33
MAHTGRMFKIEAAEIVVARLPLKFRFETSFGVQTHKVVPLLILHGEGVQGVAEGTMEARPMYREETIAGALDLLRGTFLPAILGQTFANPEAVSDALGSYRGNRMARAMVEMAAWDLWARTLGVPLGTLLGGHKEQVEVGVSLGIQADEQATVDLVRRHVEQGYRRIKLKIKPGWDVQPVRATREAFPDIRLTVDANSAYTLADAGRLRQLDEYDLTYIEQPLAWDDLVDHAELARRIRTPLCLDESVASASDARKALALGAGGVINLKVARVGGHAESRRVHDVAQSFGAPVWCGGMLESGIGRAHNIHLSTLSNFRLPGDTSSASRYWERDLIQEPLEAVDGLMPVPQGPGTGVTLDREFLATVTEAQEEHRA
>1r0uA 148 #1-6 #130-133 %147-148
GFQSNAMKQETPITLHVKSVIEDDGNQEVIEFRTTGFYYVKQNKVYLSYYEEHDLGKVKTIVKVSEGEVLVMRSGAVKMNQRFVTGASTIAKYKMSFGELELKTSTKSIQSDLDEEKGRISIAYDMHVGDEQEHLHNMTITYEGGTHA
>1r29A 127 #1-4 %127-127
GSADSQIQFTRHASDVLLNLNRLRSRDILTDVVIVVSREQFRAHKTVLMACSGLFYSIFTDQLKRNLSVINLDPEINPEGFNILLDFMYTSRLNLREGNIMAVMATAMYLQMEHVVDTCRKFIKASE
>1r4vA 171 #1-20 %23-23 %104-104 %121-121 %135-135 %141-141 %160-160
MQEKYNFGKVSSQHKNYSKIETMLRPKGFDKLDHYFRTELDIDLTDETIELLLNSVKAAFGKLFYGAEQRARWNGRDFIALADLNITKALEEHIKNFQKIEQDMGVDELLEYIAFIPPVEMNVGEDLKSEYRNIMGGLLLMHADVIKKATGERKPSREAMEFVAQIVDKVF
>1r5mA 425 #1-33 #79-84 #102-107 #191-205 #365-378
SESNKAGEDGASTVERETQEDDTNSIDSSDDLDGFVKILKEIVKLDNIVSSTWNPLDESILAYGEKNSVARLARIVETDQEGKKYWKLTIIAELRHPFALSASSGKTTNQVTCLAWSHDGNSIVTGVENGELRLWNKTGALLNVLNFHRAPIVSVKWNKDGTHIISMDVENVTILWNVISGTVMQHFELKETGGSSINAENHSGDGSLGVDVEWVDDDKFVIPGPKGAIFVYQITEKTPTGKLIGHHGPISVLEFNDTNKLLLSASDDGTLRIWHGGNGNSQNCFYGHSQSIVSASWVGDDKVISCSMDGSVRLWSLKQNTLLALSIVDGVPIFAGRISQDGQKYAVAFMDGQVNVYDLKKLNSKSRSLYGNRDGILNPLPIPLYASYQSSQDNDYIFDLSWNCAGNKISVAYSLQEGSVVAIPG
>1r6dA 337 #323-337
MRLLVTGGAGFIGSHFVRQLLAGAYPDVPADEVIVLDSLTYAGNRANLAPVDADPRLRFVHGDIRDAGLLARELRGVDAIVHFAAESHVDRSIAGASVFTETNVQGTQTLLQCAVDAGVGRVVHVSTNQVYGSIDSGSWTESSPLEPNSPYAASKAGSDLVARAYHRTYGLDVRITRCCNNYGPYQHPEKLIPLFVTNLLDGGTLPLYGDGANVREWVHTDDHCRGIALVLAGGRAGEIYHIGGGLELTNRELTGILLDSLGADWSSVRKVADRKGHDLRYSLDGGKIERELGYRPQVSFADGLARTVRWYRENRGWWEPLKATAPQLPATAVEVSA
>1r6xA 395 #387-395
PAPHGGILQDLIARDALKKNELLSEAQSSDILVWNLTPRQLCDIELILNGGFSPLTGFLNENDYSSVVTDSRLADGTLWTIPITLDVDEAFANQIKPDTRIALFQDDEIPIAILTVQDVYKPNKTIEAEKVFRGDPEHPAISYLFNVAGDYYVGGSLEAIQLPQHYDYPGLRKTPAQLRLEFQSRQWDRVVAFQTRNPMHRAHRELTVRAAREANAKVLIHPVVGLTKPGDIDHHTRVRVYQEIIKRYPNGIAFLSLLPLAMRMSGDREAVWHAIIRKNYGASHFIVGRDHAGPGKNSKGVDFYGPYDAQELVESYKHELDIEVVPFRMVTYLPDEDRYAPIDQIDTTKTRTLNISGTELRRRLRVGGEIPEWFSYPEVVKILRESNPPRPKGSS
>1r71A 178 #1-22 #137-178
RYRGSKWAGKKSIPAFIDNDYNEADQVIENLQRNELTPREIADFIGRELAKGKKKGDIAKEIGKSPAFITQHVTLLDLPEKIADAFNTGRVRDVTVVNELVTAFKKRPEEVEAWLDDDTQEITRGTVKLLREFLDEKGRDPNTVDAFNGQTDAERDAEAGDGQDGEDGDQDGKDAKEK
>1r75A 141 #1-19 #88-98 %141-141
MAHHHHHHMGSRISKEAAPVTFKNGKPTVKGTKTYPMFSNILYRIADTEARRWAFYNDSKELIIHVAVLFDYDSQIVPLGDTTAFRIDDPDEGNEDDFGKYLCEVDVRPLETQMFVEGSVTGWRVDTLEARTAEDERGYRL
>1r8gB 372 %1-1 %20-20 %36-36 %53-53 %58-58 %79-79 #107-116 %171-171 %195-195 %216-216 %241-241 %253-253 %348-348 %371-372
MPLPDFHVSEPFTLGIELEMQVVNPPGYDLSQDSSMLIDAVKNKITAGEVKHDITESMLELATDVCRDINQAAGQFSAMQKVVLQAATDHHLEICGGGTHPFQKWQRQEVCDNERYQRTLENFGYLIQQATVFGQHVHVGCASGDDAIYLLHGLSRFVPHFIALSAASPYMQGTDTRFASSRPNIFSAFPDNGPMPWVSNWQQFEALFRCLSYTTMIDSIKDLHWDIRPSPHFGTVEVRVMDTPLTLSHAVNMAGLIQATAHWLLTERPFKHQEKDYLLYKFNRFQACRYGLEGVITDPHTGDRRPLTEDTLRLLEKIAPSAHKIGASSAIEALHRQVVSGLNEAQLMRDFVADGGSLIGLVKKHCEIWAGD
>1r9wA 145 #23-29
KQGAMLAVFKDTYGLSFTDLVRNFKSDKTTCTDWVTAIFGVNPTIAEGFKTLIQPFILYAHIQCLDCKWGVLILALLRYKCGKSRLTVAKGLSTLLHVPETCMLIQPPKLRSSVAALYWYRTGISNISEVMGDTPEWIQRLTIIQ
>1ra0A 430 #1-7
GSSMANNALQTIINARLPGEEGLWQIHLQDGKISAIDAQSGVMPITENSLDAEQGLVIPPFVEPHIHLDTTQTAGQPNWNQSGTLFEGIERWAERKALLTHDDVKQRAWQTLKWQIANGIQHVRTHVDVSDATLTALKAMLEVKQEVAPWIDLQIVAFPQEGILSYPNGEALLEEALRLGADVVGAIPHFEFTREYGVESLHKTFALAQKYDRLIDVHCDEIDDEQSRFVETVAALAHHEGMGARVTASHTTAMHSYNGAYTSRLFRLLKMSGINFVANPLVNIHLQGRFDTYPKRRGITRVKEMLESGINVCFGHDGVFDPWYPLGTANMLQVLHMGLHVCQLMGYGQINDGLNLITHHSARTLNLQDYGIAAGNSANLIILPAENGFDALRRQVPVRYSVRGGKVIASTQPAQTTVYLEQPEAIDYKR
>1rcwB 231 #1-6 %21-21 %79-79 %123-123 %191-191 #221-231
MMEVFMNFLDQLDLIIQNKHMLEHTFYVKWSKGELTKEQLQAYAKDYYLHIKAFPKYLSAIHSRCDDLEARKLLLDNLMDEENGYPNHIDLWKQFVFALGVTPEELEAHEPSEAAKAKVATFMRWCTGDSLAAGVAALYSYESQIPRIAREKIRGLTEYFGFSNPEDYAYFTEHEEADVRHAREEKALIEMLLKDDADKVLEASQEVTQSLYGFLDSFLDPGTCCSCHQSY
>1rfyB 102 #1-11 %100-102
MELEDANVTKKVELRPLIGLTRGLPPTDLETITIDAIRTHRRLVEKADELFQALPETYKTGQACGGPQHIRYIEASIEMHAQMSALNTLISILGFIPKVVVN
>1rg8B 146 #1-5 %144-146
HHHHHHFNLPPGNYKKPKLLYCSNGGHFLRILPDGTVDGTRDRSDQHIQLQLSAESVGEVYIKSTETGQYLAMDTDGLLYGSQTPNEECLFLERLEENHYNTYISKKHAEKNWFVGLKKNGSCKRGPRTHYGQKAILFLPLPVSSD
>1rgxB 114 #1-25
MKNLSFPLLFLFFLVPELLGSSMPLCPIDEAIDKKIKQDFNSLFPNAIKNIGLNCWTVSSRGKLASCPEGTAVLSCSCGSACGSWDIREEKVCHCQCARIDWTAARCCKLQVAS
>1ri5A 298 #1-40 #293-298
MDSSSPLKTFRKDQAMEGKKEEIREHYNSIRERGRESRQRSKTINIRNANNFIKACLIRLYTKRGDSVLDLGCGKGGDLLKYERAGIGEYYGVDIAEVSINDARVRARNMKRRFKVFFRAQDSYGRHMDLGKEFDVISSQFSFHYAFSTSESLDIAQRNIARHLRPGGYFIMTVPSRDVILERYKQGRMSNDFYKIELEKMEDVPMESVREYRFTLLDSVNNCIEYFVDFTRMVDGFKRLGLSLVERKGFIDFYEDEGRRNPELSKKMGLGCLTREESEVVGIYEVVVFRKLVPESDA
>1rj7M 163 #1-18 %163-163
GSHMGPSGAADKAGTRENQPAVVHLQGQGSAIQVKNDLSGGVLNDWSRITMNPKVFKLHPRSGELEVLVDGTYFIYSQVEVYYINFTDFASYEVVVDEKPFLQCTRSIETGKTNYNTCYTAGVCLLKARQKIAVKMVHADISINMSKHTTFFGAIRLGEAPAS
>1rk6A 496 #1-19 %494-496
MRGSHHHHHHGSMSQPDATPFDYILSGGTVIDGTNAPGRLADVGVRGDRIAAVGDLSASSARRRIDVAGKVVSPGFIDSHTHDDNYLLKHRDMTPKISQGVTTVVTGNCGISLAPLAHANPPAPLDLLDEGGSFRFARFSDYLEALRAAPPAVNAACMVGHSTLRAAVMPDLRREATADEIQAMQALADDALASGAIGISTGAFYPPAAHASTEEIIEVCRPLITHGGVYATHMRDEGEHIVQALEETFRIGRELDVPVVISHHKVMGKLNFGRSKETLALIEAAMASQDVSLDAYPYVAGSTMLKQDRVLLAGRTLITWCKPYPELSGRDLEEIAAERGKSKYDVVPELQPAGAIYFMMDEPDVQRILAFGPTMIGSDGLPHDERPHPRLWGTFPRVLGHYSRDLGLFPLETAVWKMTGLTAAKFGLAERGQVQPGYYADLVVFDPATVADSATFEHPTERAAGIHSVYVNGAAVWEDQSFTGQHAGRVLNRAGA
>1rk8C 58 %1-2 #36-58
MSTYLQSSEGKFIPATKRPDGTWRKARRVKDGYVPQEEVPLYESKGKQFVAQRQAGVP
>1rkqB 282 %1-1 #273-282
MSLAIKLIAIDMDGTLLLPDHTISPAVKNAIAAARARGVNVVLTTGRPYAGVHNYLKELHMEQPGDYCITYNGALVQKAADGSTVAQTALSYDDYRFLEKLSREVGSHFHALDRTTLYTANRDISYYTVHESFVATIPLVFCEAEKMDPNTQFLKVMMIDEPAILDQAIARIPQEVKEKYTVLKSAPYFLEILDKRVNKGTGVKSLADVLGIKPEEIMAIGDQENDIAMIEYAGVGVAVDNAIPSVKEVANFVTKSNLEDGVAFAIEKYVLNEGGSHHHHHH
>1rktB 205 #1-5 %35-35 %59-59 %167-167
MSPKVTKEHKDKRQAEILEAAKTVFKRKGFELTTMKDVVEESGFSRGGVYLYFSSTEEMFRRIIETGLDEGLRKLDKSAEHQSVWASISSYLDELTEGLRDVADTLAPVQFEYLVTAWRNEERRQYLEKRYDLFVERFSRLLQKGIDQGEFQPVQPLATIAKFFLNMNDGIIQNALYFDEEKADVSGLAESAKLYLKTVLQADEK
>1rl6A 177 #1-6 #171-177
SRVGKKPIEIPAGVTVTVNGNTVTVKGPKGELTRTFHPDMTITVEGNVITVTRPSDEKHHRALHGTTRSLLANMVEGVSKGYEKALELVGVGYRASKQGKKLVLSVGYSHPVEIEPEEGLEIEVPSQTKIIVKGADKQRVGELAANIRAVRPPEPYKGKGIRYEGELVRLKEGKTGK
>1rliB 184 #1-4 #39-60 %183-184
SNAMKIAVINGGTRSGGNTDVLAEKAVQGFDAEHIYLQKYPIQPIEDLRHAQGGFRPVQDDYDSIIERILQCHILIFATPIYWFGMSGTLKLFIDRWSQTLRDPRFPDFKQQMSVKQAYVIAVGGDNPKIKGLPLIQQFEHIFHFMGMSFKGYVLGEGNRPGDILRDHQALSAASRLLKRSDAI
>1rlzA 369 #1-8 #76-92
MEGSLEREAPAGALAAVLKHSSTLPPESTQVRGYDFNRGVNYRALLEAFGTTGFQATNFGRAVQQVNAMIEKKLEPLSQDEDQHADLTQSRRPLTSCTIFLGYTSNLISSGIRETIRYLVQHNMVDVLVTTAGGVEEDLIKCLAPTYLGEFSLRGKELRENGINRIGNLLVPNENYCKFEDWLMPILDQMVMEQNTEGVKWTPSKMIARLGKEINNPESVYYWAQKNHIPVFSPALTDGSLGDMIFFHSYKNPGLVLDIVEDLRLINTQAIFAKCTGMIILGGGVVKHHIANANLMRNGADYAVYINTAQEFDGSDSGARPDEAVSWGKIRVDAQPVKVYADASLVFPLLVAETFAQKMDAFMHEKNED
>1ro2A 216 #211-216
SSERIRYAKWMLEHGFNIIPIDPESKKPVLKEWQKYSHEMPSDEEKQRFLKMIEEGYNYAIPGGQKGMVIMDFESKEKLKAWIGESALEELCRKTLCTNTVHGGIHIYVLSNDIPPHKINPLFEENGKGIIDLQSYNSYVLGLGSCVNHLHCTTDKCPWKEQNYTTCYTLYNELKEISKVDLKSLLRFLAEKGKRLGITLSKTAKEWLEGHHHHHH
>1ro7C 259 %1-1 %77-77 %136-136 #157-160 #177-186 %258-259
XKKVIIAGNGPSLKEIDYSRLPNDFDVFRCNQFYFEDKYYLGKKCKAVFYNPSLFFEQYYTLKHLIQNQEYETELIXCSNYNQAHLENENFVKTFYDYFPDAHLGYDFFKQLKDFNAYFKFHEIYFNQRITSGVYXCAVAIALGYKEIYLSGIDFYQNGSSYAFDTKQKNLLKLAPNFKNDNSHYIGHSKNTDIKALEFLEKTYKIKLYCLCPNSLLANFIELAPNLNSNFIIQEKNNYTKDILIPSSEAYGKFSKNIN
>1rp0A 284 #1-6
GRGSAGYDLNAFTFDPIKESIVSREMTRRYMTDMITYAETDVVVVGAGSAGLSAAYEISKNPNVQVAIIEQSVSPGGGAWLGGQLFSAMIVRKPAHLFLDEIGVAYDEQDTYVVVKHAALFTSTIMSKLLARPNVKLFNAVAAEDLIVKGNRVGGVVTNWALVAQNHHTQSCMDPNVMEAKIVVSSCGHDGPFGATGVKRLKSIGMIDHVPGMKALDMNTAEDAIVRLTREVVPGMIVTGMEVAEIDGAPRMGPTFGAMMISGQKAGQLALKALGLPNAIDGTL
>1rp3F 88 %1-3 #18-34 #51-54
MVNRIELSRLIGLLLETEKRKNTEQKESGTNKIEDKVTLSKIAQELSKNDVEEKDLEKKVKELKEKIEKGEYEVSDEKVVKGLIEFFT
>1rr7A 129 #1-26 #121-129
MTEDLFGDLQDDTILAHLDNPAEDTSRFPALLAELNDLLRGELSRLGVDPAHSLEIVVAICKHLGGGQVYIPRGQALDSLIRDLRIWNDFNGRNVSELTTRYGVTFNTVYKAIRRMRRLKYRQYQPSLL
>1rtqA 299 #292-299
MPPITQQATVTAWLPQVDASQITGTISSLESFTNRFYTTTSGAQASDWIASEWQALSASLPNASVKQVSHSGYNQKSVVMTITGSEAPDEWIVIGGHLDSTIGSHTNEQSVAPGADDDASGIAAVTEVIRVLSENNFQPKRSIAFMAYAAEEVGLRGSQDLANQYKSEGKNVVSALQLDMTNYKGSAQDVVFITDYTDSNFTQYLTQLMDEYLPSLTYGFDTCGYACSDHASWHNAGYPAAMPFESKFNDYNPRIHTTQDTLANSDPTGSHAKKFTQLGLAYAIEMGSATGDTPTPGNQ
>1rttA 193 #1-6 #181-193
MSLSDDIKVLGISGSLRSGSYNSAALQEAIGLVPPGMSIELADISGIPLYNEDVYALGFPPAVERFREQIRAADALLFATPEYNYSMAGVLKNAIDWASRPPEQPFSGKPAAILGASAGRFGTARAQYHLRQTLVFLDVHPLNKPEVMISSAQNAFDAQGRLLDDKARELIQQQLQALQLWVREGGSHHHHHH
>1rtwB 220 %1-1 %26-26 %54-54 %58-58 %82-82 #210-220
MFSEELIKENENIWRRFLPHKFLIEMAENTIKKENFEKWLVNDYYFVKNALRFMALLMAKAPDDLLPFFAESIYYISKELEMFEKKAQELGISLNGEIDWRAKSYVNYLLSVASLGSFLEGFTALYCEEKAYYEAWKWVRENLKERSPYQEFINHWSSQEFGEYVKRIEKILNSLAEKHGEFEKERAREVFKEVSKFELIFWDIAYGGEGNVLEHHHHHH
>1rxqD 178 #1-9 %45-45 %73-73 %175-175
MTSVNLSYPIGEYKPRESISKEQKDKWIQVLEEVPAKLKQAVEVMTDSQLDTPYRDGGWTVRQVVHHLADSHMNSYIRFKLSLTEETPAIRPYDEKAWSELKDSKTADPSGSLALLQELHGRWTALLRTLTDQQFKRGFYHPDTKEIITLENALGLYVWHSHHHIAHITELSRRMGWS
>1ryiB 382 #1-13 #378-382
MHHHHHHMARIRAMKRHYEAVVIGGGIIGSAIAYYLAKENKNTALFESGTMGGRTTSAAAGMLGAHAECEERDAFFDFAMHSQRLYKGLGEELYALSGVDIRQHNGGMFKLAFSEEDVLQLRQMDDLDSVSWYSKEEVLEKEPYASGDIFGASFIQDDVHVEPYFVCKAYVKAAKMLGAEIFEHTPVLHVERDGEALFIKTPSGDVWANHVVVASGVWSGMFFKQLGLNNAFLPVKGECLSVWNDDIPLTKTLYHDHCYIVPRKSGRLVVGATMKPGDWSETPDLGGLESVMKKAKTMLPAIQNMKVDRFWAGLRPGTKDGKPYIGRHPEDSRILFAAGHFRNGILLAPATGALISDLIMNKEVNQDWLHAFRIDRKEAVNI
>1rylB 167 %1-2 #21-29 #78-83 %167-167
MGMIGYFAEIDSEKINQLLESTEKPLMDNIHDTLSGLRRLDIDKRWDFLHFGLTGTSAFDPAKNDPLSRAVLGEHSLEDGIDGFLGLTWNQELAATIDRLESLDRNELRKQFSIKRLNEMEIYPGVTFSEELEGQLFASIMLDMEKLISAYRRMLRQGNHALTVIVG
>1rypN 233 #1-8
TQQPIVTGTSVISMKYDNGVIIAADNLGSYGSLLRFNGVERLIPVGDNTVVGISGDISDMQHIERLLKDLVTENAYDNPLADAEEALEPSYIFEYLATVMYQRRSKMNPLWNAIIVAGVQSNGDQFLRYVNLLGVTYSSPTLATGFGAHMANPLLRKVVDRESDIPKTTVQVAEEAIVNAMRVLYYRDARSSRNFSLAIIDKNTGLTFKKNLQVENMKWDFAKDIKGYGTQKI
>1ryqA 69 #1-10
AHHHHHHGSSEKACRHCHYITSEDRCPVCGSRDLSEEWFDLVIIVDVENSEIAKKIGAKVPGKYAIRVR
>1rz3A 201 %1-1 %58-58 %127-127 %129-129 #154-167 %199-201
MELRDRIDFLCKTILAIKTAGRLVLGIDGLSRSGKTTLANQLSQTLREQGISVCVFHMDDHIVERAKRYHTGNEEWFEYYYLQWDVEWLTHQLFRQLKASHQLTLPFYDHETDTHSKRTVYLSDSDMIMIEGVFLQRKEWRPFFDFVVYLDCPREIRFARENDQVKQNIQKFINRYWKAEDYYLETEEPIKRADVVFDMTS
>1rz4A 226 %1-1 %7-7 %88-88 %125-125 %161-161 %174-174 %184-185 %214-214 #217-226
MAMFEQMRANVGKLLKGIDRYNPENLATLERYVETQAKENAYDLEANLAVLKLYQFNPAFFQTTVTAQILLKALTNLPHTDFTLCKCMIDQAHQEERPIRQILYLGDLLETCHFQAFWQALDENMDLLEGITGFEDSVRKFICHVVGITYQHIDRWLLAEMLGDLSDSQLKVWMSKYGWSADESGQIFICSQEESIKPKNIVEKIDFDSVSSIMASSQLEHHHHHH
>1rzhM 307 #302-307
AEYQNIFSQVQVRGPADLGMTEDVNLANRSGVGPFSTLLGWFGNAQLGPIYLGSLGVLSLFSGLMWFFTIGIWFWYQAGWNPAVFLRDLFFFSLEPPAPEYGLSFAAPLKEGGLWLIASFFMFVAVWSWWGRTYLRAQALGMGKHTAWAFLSAIWLWMVLGFIRPILMGSWSEAVPYGIFSHLDWTNNFSLVHGNLFYNPFHGLSIAFLYGSALLFAMHGATILAVSRFGGECELEQIADRGTAAERAALFWRWTMGFNATMEGIHRWAIWMAVLVTLTGGIGILLSGTVVDNWYVWGQNHGMAPLN
>1s1dA 331 #1-14
THNAHNWRLGQAPANWYNDTYPLSPPQRTPAGIRYRIAVIADLDTESRAQEENTWFSYLKKGYLTLSDSGDKVAVEWDKDHGVLESHLAEKGRGMELSDLIVFNGKLYSVDDRTGVVYQIEGSKAVPWVILSDGDGTVEKGFKAEWLAVKDERLYVGGLGKEWTTTTGDVVNENPEWVKVVGYKGSVDHENWVSNYNALRAAAGIQPPGYLIHESACWSDTLQRWFFLPRRASQERYSEKDDERKGANLLLSASPDFGDIAVSHVGAVVPTHGFSSFKFIPNTDDQIIVALKSEEDSGRVASYIMAFTLDGRFLLPETKIGSVKYEGIEFI
>1s2wA 295 %1-3 #55-63 #119-126 #279-295
MSTKVKKTTQLKQMLNSKDLEFIMEAHNGLSARIVQEAGFKGIWGSGLSVSAQLGVRDSNEASWTQVVEVLEFMSDASDVPILLDADTGYGNFNNARRLVRKLEDRGVAGACLEDKLFPKTNSLHDGRAQPLADIEEFALKIKACKDSQTDPDFCIVARVEAFIAGWGLDEALKRAEAYRNAGADAILMHSKKADPSDIEAFMKAWNNQGPVVIVPTKYYKTPTDHFRDMGVSMVIWANHNLRASVSAIQQTTKQIYDDQSLVNVEDKIVSVKEIFRLQRDDELVQAEDKYLPKN
>1s4cC 155 #53-60
MIISSLTNPNFKVGLPKVIAEVCDYLNTLDLNALENGRHDINDQIYMNVMEPETAEPSSKKAELHHEYLDVQVLIRGTENIEVGATYPNLSKYEDYNEADDYQLCADIDDKFTVTMKPKMFAVFYPYEPHKPCCVVNGKTEKIKKLVVKVPVKLI
>1s5uF 138 #1-5 %136-138
GHMNTTLFRWPVRVYYEDTDAGGVVYHASYVAFYERARTEMLRHHHFSQQALMAERVAFVVRKMTVEYYAPARLDDMLEIQTEITSMRGTSLVFTQRIVNAENTLLNEAEVLVVCVDPLKMKPRALPKSIVAEFKQGS
>1s7zA 117 #1-6 %18-18 %40-40 %57-57 %72-72 #112-117
MAMSNMTYNNVFDHAYEMLKENIRYDDIRDTDDLHDAIHMAADNAVPHYYADIFSVMASEGIDLEFEDSGLMPDTKDVIRILQARIYEQLTIDLWEDAEDLLNEYLEEVEEYEEDEE
>1s98B 107 %1-1 #99-107
MSITLSDSAAARVNTFLANRGKGFGLRLGVRTSGCSGMAYVLEFVDEPTPEDIVFEDKGVKVVVDGKSMQFLDGTQLDFVKEGLNEGFKFTNPNVKDECGCGESFHV
>1s9uA 207 %1-2 %4-4 %62-62 %113-113 #120-125
SDAMTTFLQRDEFAVTARVLGALFYYSPESHETAPLVQALLNDDWQAQWPLDAEALAPVAAMFKTHSEESLPQAWQRLFIGPYALPSPPWGSVWLDRESVLFGDSTLALRQWMRENGIQFEMQQNEPEDHFGSLLLLAAWLAENDRHHECEQLLAWHLFPWSSRFLDVFIDHAGHPFYQALGQLARLTLAQWQAQLIIPVAVKPLFR
>1sazA 381 %1-1 %24-24 %27-27 %92-92 %135-135 %168-169 %176-176 %183-183 %237-237 %277-277 %288-288 #376-381
MFRILTINPGSTSTKLSIFEDERMVKMQNFSHSPDELGRFQKILDQLEFREKIARQFVEETGYSLSSFSAFVSRGGLLDPIPGGVYLVDGLMIKTLKSGKNGEHASNLGAIIAHRFSSETGVPAYVVDPVVVDEMEDVARVSGHPNYQRKSIFHALNQKTVAKEVARMMNKRYEEMNLVVAHMGGGISIAAHRKGRVIDVNNALDGDGPFTPERSGTLPLTQLVDLCFSGKFTYEEMKKRIVGNGGLVAYLGTSDAREVVRRIKQGDEWAKRVYRAMAYQIAKWIGKMAAVLKGEVDFIVLTGGLAHEKEFLVPWITKRVSFIAPVLVFPGSNEEKALALSALRVLRGEEKPKNYSEESRRWRERYDSYLDGILRHHHHHH
>1scfC 273 #1-35 %52-52 %61-61 %73-73 #117-128 #152-273
MKKTQTWILTCIYLQLLLFNPLVKTEGICRNRVTNNVKDVTKLVANLPKDYMITLKYVPGMDVLPSHCWISEMVVQLSDSLTDLLDKFSNISEGLSNYSIIDKLVNIVDDLVECVKENSSKDLKKSFKSPEPRLFTPEEFFRIFNRSIDAFKDFVVASETSDCVVSSTLSPEKDSRVSVTKPFMLPPVAASSLRNDSSSSNRKAKNPPGDSSLHWAAMALPALFSLIIGFAFGALYWKKRQPSLTRAVENIQINEEDNEISMLQEKEREFQEV
>1sd4B 126 #1-4 %10-10 %16-16 %80-80 %95-95
MTNKQVEISMAEWDVMNIIWDKKSVSANEIVVEIQKYKEVSDKTIRTLITRLYKKEIIKRYKSENIYFYSSNIKEDDIKMKTAKTFLNKLYGGDMKSLVLNFAKNEELNNKEIEELRDILNDISKK
>1sdoA 203 #42-52
MRIVEVYSHLNGLEYIQVHLPHIWEEIQEIIVSIDAEACRTKESKEKTKQGQILYSPVALNEAFKEKLEAKGWKESRTNYYVTADPKLIRETLSLEPEEQKKVIEAAGKEALKSYNQTDFVKDRVAIEVQFGKYSFVAYDLFVKHMAFYVSDKIDVGVEILPMKELSKEMSSGISYYEGELYNVIRQGRGVPAVPLVLIGIAP
>1se8A 301 %1-2 %5-5 %27-27 #41-47 #90-94 %106-106 %125-125 %129-129 %190-190 %200-200 %202-202 #212-217 #234-301
MARGMNHVYLIGALARDPELRYTGNGMAVFEATVAGEDRVIGNDGRERNLPWYHRVSILGKPAEWQAERNLKGGDAVVVEGTLEYRQWEAPEGGKRSAVNVKALRMEQLGTQPELIQDAGGGVRMSGAMNEVLVLGNVTRDPEIRYTPAGDAVLSLSIAVNENYQDRQGQRQEKVHYIDATLWRDLAENMKELRKGDPVMIMGRLVNEGWTDKDGNKRNSTRVEATRVEALARGAGNANSGYAAATPAAPRTQTASSAARPTSGGYQSQPSRAANTGSRSGGLDIDQGLDDFPPEEDDLPF
>1sefA 274 #1-14 #265-274
MSLMGYKNNRVGYQKELLTSRAVIKKDNYAIIPHDGLVQNAVPGFENVDISILGSPKLGATFVDYIATFHKNGQQTTGFGGDGIQTLVYVIDGRLRVSDGQETHELEAGGYAYFTPEMKMYLANAQEADTEVFLYKKRYQPLAGHQPYKVVGSIHDQQPEEYEGMTDVLLWSLLPKEFDFDMNMHILSFEPGASHAYIETHVQEHGAYLISGQGMYNLDNEWYPVEKGDYIFMSAYVPQAAYAVGREEPLMYVYSKDANREPELEGGSHHHHHH
>1sfsA 240 #1-27
MHHHHHHSSGVDLGTENLYFQSNAMARGIWGVDSAQVVTDQLFQCVRTELGYPKFWGRYLSEVPNVSEGLTRDEIVRIRNYGVKVLPIYNAFREAVGYANGQVAARNAVFHARRLGIPKNKLLFANIEDFFAVDAAWIAAWVETLYPTGYRPGLYADPTKGDFAAAYCEAVSRNNQVAVQAVIWSAAPRPGTTKEQKAPRYQPAAPPCSANVWVWQYGRDAEVCPVDTNLADRRLLDFLY
>1sfuA 75 #1-5
MDLLSCTVNDAEIFSLVKKEVLSLNTNDYTTAISLSNRLKINKKKINQQLYKLQKEDTVKMVPSNPPKWFKNYNC
>1sg4C 260 %1-2 #253-260
GSQRVLVEPDAGAGVAVMKFKNPPVNSLSLEFLTELVISLEKLENDKSFRGVILTSDRPGVFSAGLDLTEMCGRSPAHYAGYWKAVQELWLRLYQSNLVLVSAINGACPAGGCLVALTCDYRILADNPRYCIGLNETQLGIIAPFWLKDTLENTIGHRAAERALQLGLLFPPAEALQVGIVDQVVPEEQVQSTALSAIAQWMAIPDHARQLTKAMMRKATASRLVTQRDADVQNFVSFISKDSIQKSLQMYLERLKEEKG
>1sgmA 191 #1-4 %189-191
MTSRGDSREKILHTASRLSQLQGYHATGLNQIVKESGAPKGSLYHFFPNGKEELAIEAVTYTGKIVEHLIQQSMDESSDPVEAIQLFIKKTASQFDNTESIKGIPVGLLASETALISEPLRTVCMKVFKSWEAVFARKLMENGFAEEEANQLGTLINSMIEGGIMLSLTNKDKTPLLLIAEQIPVLVRKKG
>1smxB 96 #1-9 #52-57
GSHMLEQKKANIYKGKITRIEPSLEAAFVDYGAERHGFLPLKEIAREYFPANYSAHGRPNIKDVLREGQEVIVQIDKEERGNKGAALTTFISLAGS
>1so7A 382 #1-5 #44-50 %229-230 #286-289 %380-382
GSMASLPVLQKESVFQSGAHAYRIPALLYLPGQQSLLAFAEQRASKKDEHAELIVLRRGDYDAPTHQVQWQAQEVVAQARLDGHRSMNPCPLYDAQTGTLFLFFIAIPGQVTEQQQLQTRANVTRLCQVTSTDHGRTWSSPRDLTDAAIGPAYREWSTFAVGPGHCLQLNDRARSLVVPAYAYRKLHPIQRPIPSAFCFLSHDHGRTWARGHFVAQDTLECQVAEVETGEQRVVTLNARSHLRARVQAQSTNDGLDFQESQLVKKLVEPPPQGCQGSVISFPSPRSGPGSPAQWLLYTHPTHSWQRADLGAYLNPRPPAPEAWSEPVLLAKGSCAYSDLQSMGTGPDGSPLFGCLYEANDYEEIVFLMFTLKQAFPAEYLPQ
>1sp3A 443 #147-152 %443-443
ANPHKDVLKGPFTTGSEVTTQCLTCHEEQATDMMKTSHWTWELEQKLPDRTVVRGKKNSINNFCVAISSNEPRCTSCHAGYGWKDNTFDFKDKTKVDCLICHDTTGTYVKDPAGAGEPMAKLDLAKIAQNVGAPVRDNCGSCHFYGGGGDAVKHGDLDSSMAYPDKATDVHMDSDGNNFQCQNCHTTEKHQISGNAMGVSPGGIDHIGCENCHDSAPHSNKKLNTHTATVACQTCHIPFFAKNEPTKMQWDWSTAGDDKPETVDQYGKHTYQKKKGNFVWEKMVKPQYAWYNGTANAYMAGDKMDSNVVTKLTYPMGDINDAKAKIYPFKVHTGKQIYDKKLNIFITPKTYGKGGYWSEFDWNLAAKLGMEANPTMLEKGIKYSGEYDFAATEMWWRINHMVSPKEQALNCNDCHNKGTRLDWQALGYQGDPMKNKQGPKHKQ
>1sq9A 397 %1-2 #134-137 %228-230 #278-285 %396-397
MSKVFIATANAGKAHDADIFSVSACNSFTVSCSGDGYLKVWDNKLLDNENPKDKSYSHFVHKSGLHHVDVLQAIERDAFELCLVATTSFSGDLLFYRITREDETKKVIFEKLDLLDSDMKKHSFWALKWGASNDRLLSHRLVATDVKGTTYIWKFHPFADESNSLTLNWSPTLELQGTVESPMTPSQFATSVDISERGLIATGFNNGTVQISELSTLRPLYNFESQHSMINNSNSIRSVKFSPQGSLLAIAHDSNSFGCITLYETEFGERIGSLSVPTHSSQASLGEFAHSSWVMSLSFNDSGETLCSAGWDGKLRFWDVKTKERITTLNMHCDDIEIEEDILAVDEHGDSLAEPGVFDVKFLKKGWRSGMGADLNESLCCVCLDRSIRWFREAGGK
>1sqhA 312 #1-6 %155-155 %186-186 %236-236 %256-256 #304-312
MSSDKNGDILRPLSDSEVDELLDLYKVKFGIRNFHYLLLYNQRKWDRQLSEAQIPRNDLNHISLRKQFYTHRRGNFRTWGTYVSLHRDIVQSVSFFSWQPDGAAELWECLEQTQLIEWTQGALLTNVDLGFCNRVKELAVSRGVTAIQPRQCFGMVLSHEDAFCAKVPDLPSEFEIRRLRAEDAAMVHDSWPNKGEGSLTYLQALVRFNKSLGICRSDTGELIAWIFQNDFSGLGMLQVLPKAERRGLGGLLAAAMSREIARGEEITLTAWIVATNWRSEALLKRIGYQKDLVNEWIKLVPNSSLEHHHHHH
>1sqsB 242 %1-1 %144-144 %167-167 %211-211 #233-242
XNKIFIYAGVRNHNSKTLEYTKRLSSIISSRNNVDISFRTPFNSELEISNSDSEELFKKGIDRQSNADDGGVIKKELLESDIIIISSPVYLQNVSVDTKNFIERIGGWSHLFRLAGKFVVTLDVAESNGSDNVSEYLRDIFSYXGGQILHQVSITNSLKDIAEAQLXEATYKIEDVLEGKIKYKTTDYQERAYQTLKLILENYDSEHFEKXYWEKKRLFEANSLEEWYYVENIKLEHHHHHH
>1sqwA 188 #177-188
MRPLTEEETRVMFEKIAKYIGENLQLLVDRPDGTYCFRLHNDRVYYVSEKIMKLAANISGDKLVSLGTCFGKFTKTHKFRLHVTALDYLAPYAKYKVWIKPGAEQSFLYGNHVLKSGLGRITENTSQYQGVVVYSMADIPLGFGVAAKSTQDCRKVDPMAIVVFHQADIGEYVRHEETLTLEHHHHHH
>1sr4C 166 #1-4 #159-166
ESNPDPTTYPDVELSPPPRISLRSLLTAQPVKNDHYDSHNYLSTHWELIDYKGKEYEKLRDGGTLVQFKVVGAAKCFAFLGKGTTDCKDTDHTVFNLIPTNTGAFLIKDALLGFCITSHDFDDLKLEPCGGSVSGRTFSLAYQWGILPPFGPSKILIPPVRRNQGS
>1sr8A 298 #283-298
MLIDPIELYRYPEKWIKDRDAEKKVRSGLYILTEDGYLRRGITTGTTASAAAVAAIASLKEKVEKVKVSTPAGVDVEVEVEAEKGFARVRKFSGDHEFDVTNGIIFEAEVCETSGIFFGRGVGVKAGEKAVSRSAKLQILENFIKASREFNFSGGVRISVPDGEEVAKKTGNEKVGIKGGISILGTTGFVEPWCKKLVETKLKIAMQYHRIAITTGRKAWLYARKKFPEYQPFVFGVHIDEALKHPGEKIIVGFPGLLKIWAGSRDRIEERAREEGVRVVVIEDDMDSWVWDVQGTDH
>1stmA 157 #1-16
MAPKRSRRSNRRAGSRAAATSLVYDTCYVTLTERATTSFQRQSFPTLKGMGDRAFQVVAFTIQGVSAAPLMYNARLYNPGDTDSVHATGVQLMGTVPRTVRLTPRVGQNNWFFGNTEEAETILAIDGLVSTKGANAPSNTVIVTGCFRLAPSELQSS
>1stzA 338 #1-13 %337-338
MRRLNRKNNEALKKLNDRQRKVLYCIVREYIENKKPVSSQRVLEVSNIEFSSATIRNDMKKLEYLGYIYQPHTSAGRIPTDKGLRFYYEEMLKISKETSEADLAVETFKSMPLADPEKVLFLAGNLLARLTEGYVLIERPNTRDLKILRVMLIPVSEDYLIFSILTEFGVSKVTPIKTQERLNWEEIERQLNFLLRGRTVGEVLMGKIESLKGSGFLRLIESLIGETVERYLDAGLENLLKDETLTLEDIRNLLEEVKDQKFLESLVGEGITVRIGREIGRKKLEKFAVFSGKYFKGESPIGSVYLFTSKVTKYDRNHRVFEYILNRLSEYFTSTSRR
>1su1A 208 #1-24
MHHHHHHSSGVDLGTENLYFQSNAMMKLMFASDIHGSLPATERVLELFAQSGAQWLVILGDVLNHGPRNALPEGYAPAKVVERLNEVAHKVIAVRGNCDSEVDQMLLHFPITAPWQQVLLEKQRLFLTHGHLFGPENLPALNQNDVLVYGHTHLPVAEQRGEIFHFNPGSVSIPKGGNPASYGMLDNDVLSVIALNDQSIIAQVAINP
>1svmA 377 #1-15
GLKEHDFNPEEAEETKQVSWKLVTEYAMETKCDDVLLLLGMYLEFQYSFEMCLKCIKKEQPSHYKYHEKHYANAAIFADSKNQKTICQQAVDTVLAKKRVDSLQLTREQMLTNRFNDLLDRMDIMFGSTGSADIEEWMAGVAWLHCLLPKMDSVVYDFLKCMVYNIPKKRYWLFKGPIDSGKTTLAAALLELCGGKALNVNLPLDRLNFELGVAIDQFLVVFEDVKGTGGESRDLPSGQGINNLDNLRDYLDGSVKVNLEKKHLNKRTQIFPPGIVTMNEYSVPKTLQARFVKQIDFRPKDYLKHCLERSEFLLEKRIIQSGIALLLMLIWYRPVAEFAQSIQSRIVEWKERLDKEFSLSVYQKMKFNVAMGIGVLD
>1svsA 353 #1-30 #347-353
GCTLSAEDKAAVERSKMIDRNLREDGEKAAREVKLLLLGAGESGKSTIVKQMKIIHEAGYSEEECKQYKAVVYSNTIQSIIAIIRAMGRLKIDFGDAARADDARQLFVLAGAAEEGFMTAELAGVIKRLWKDSGVQACFNRSREYQLNDSAAYYLNDLDRIAQPNYIPTQQDVLRTRVPTTGIVETHFTFKDLHFKMFDVGGQRSERKKWIHCFEGVTAIIFCVALSDYDLVLAEDEEMNRMHESMKLFDSICNNKWFTDTSIILFLNKKDLFEEKIKKSPLTICYPEYAGSNTYEEAAAYIQCQFEDLNKRKDTKEIYTHFTCATDTKNVQFVFDAVTDVIIKNNLKDCGLF
>1sw6B 327 #1-24 #72-103 #244-258 %326-327
NDDINKGPSGDNENNGTDDNDRTAGPIITFTHDLTSDFLSSPLKIMKALPSPVVNDNEQKMKLEAFLQRLLFPEIQEMPTSLNNDSSNRNSEGGSSNQQQQHVSFDSLLQEVNDAFPNTQLNLNIPVDEHGNTPLHWLTSIANLELVKHLVKHGSNRLYGDNMGESCLVKAVKSVNNYDSGTFEALLDYLYPCLILEDSMNRTILHHIIITSGMTGCSAAAKYYLDILMGWIVKKQNRPIQSGTNEKESKPNDKNGERKDSILENLDLKWIIANMLNAQDSNGDTCLNIAARLGNISIVDALLDYGADPFIANKSGLRPVDFGAGLE
>1syxB 86 #1-24
AEEELETPTPTQRGEAESRGDGLVDVMWEYKWENTGDAELYGPFTSAQMQTWVSEGYFPDGVYCRKLDPPGGQFYNSKRIDFDLYT
>1szhB 161 #1-5 #149-161
GSSSTLTKELIKDAAEKCCTRNRQECCIEIMKFGTPIRCGYDRDPKLPGYVYKCLQNVLFAKEPKKKINLDDSVCCSVFGNDQEDSGRRCENRCKNLMTSPSIDAATRLDSIKSCSLLDNVLYKCFEKCRSLRKDGIKIEVLQFEEYCEATFIQKRTFRGV
>1szwA 379 #1-23 %120-120 #203-209 %276-276 %323-323 #364-379
MHHHHHHGSTLYKKAGFEGDRTMIEFDNLTYLHGKPQGTGLLKANPEDFVVVEDLGFEPDGEGEHILVRILKNGCNTRFVADALAKFLKIHAREVSFAGQKDKHAVTEQWLCARVPGKEMPDLSAFQLEGCQVLEYARHKRKLRLGALKGNAFTLVLREVSNRDDVEQRLIDICVKGVPNYFGAQRFGIGGSNLQGAQRWAQTNTPVRDRNKRSFWLSAARSALFNQIVAERLKKADVNQVVDGDALQLAGRGSWFVATTEELAELQRRVNDKELMITAALPGSGEWGTQREALAFEQAAVAAETELQALLVREKVEAARRAMLLYPQQLSWNWWDDVTVEIRFWLPAGSFATSVVRELINTTGDYAHIAESTHHHHHH
>1t07A 94 %1-1 %3-3 %8-8 %50-50 %59-60 %72-72 #82-94
GHMSRTVMCRKYHEELPGLDRPPYPGAKGEDIYNNVSRKAWDEWQKHQTMLINERRLNMMNAEDRKFLQQEMDKFLSGEDYAKADGYVPPSAGS
>1t08A 519 #405-413
AELATRAIPELTKLLNDEDQVVVNKAAVMVHQLSKKEASRHAIMRSPQMVSAIVRTMQNTNDVETARCTAGTLHNLSHHREGLLAIFKSGGIPALVKMLGSPVDSVLFYAITTLHNLLLHQEGAKMAVRLAGGLQKMVALLNKTNVKFLAITTDCLQILAYGNQESKLIILASGGPQALVNIMRTYTYEKLLWTTSRVLKVLSVCSSNKPAIVEAGGMQALGLHLTDPSQRLVQNCLWTLRNLSDAATKQEGMEGLLGTLVQLLGSDDINVVTCAAGILSNLTCNNYKNKMMVCQVGGIEALVRTVLRAGDREDITEPAICALRHLTSRHQEAEMAQNAVRLHYGLPVVVKLLHPPSHWPLIKATVGLIRNLALCPANHAPLREQGAIPRLVQLLVRAHQDTQRRTSMGGTQQQFVEGVRMEEIVEGCTGALHILARDVHNRIVIRGLNTIPLFVQLLYSPIENIQRVAAGVLCELAQDKEAAEAIEAEGATAPLTELLHSRNEGVATYAAAVLFRMSE
>1t0bB 252 #1-5 #246-252
SNAMTTPIRVVVWNEFRHEKKDEQVRAIYPEGMHTVIASYLAEAGFDAATAVLDEPEHGLTDEVLDRCDVLVWWGHIAHDEVKDEVVERVHRRVLEGMGLIVLHSGHFSKIFKKLMGTTCNLKWREADEKERLWVVAPGHPIVEGIGPYIELEQEEMYGEFFDIPEPDETIFISWFEGGEVFRSGCTFTRGKGKIFYFRPGHETYPTYHHPDVLKVIANAVRWAAPVNRGEIVFGNVKPLEPIKAKQGGVTQ
>1t0fB 276 #1-9 #272-276
GSAMAKANSSFSEVQIARRIKEGRGQGHGKDYIPWLTVQEVPSSGRSHRIYSHKTGRVHHLLSDLELAVFLSLEWESSVLDIREQFPLLPSDTRQIAIDSGIKHPVIRGVDQVMSTDFLVDCKDGPFEQFAIQVKPAAALQDERTLEKLELERRYWQQKQIPWFIFTDKEINPVVKENIEWLYSVKTEEVSAELLAQLSPLAHILQEKGDENIINVCKQVDIAYDLELGKTLSEIRALTANGFIKFNIYKSFRANKCADLCISQVVNMEELRYVAN
>1t0iB 191 %1-1 #31-38 #187-191
MKVGIIMGSVRAKRVCPEIAAYVKRTIENSEELIDQKLKIQVVDLQQIALPLYEDDDELIPAQIKSVDEYADSKTRSWSRIVNALDIIVFVTPQYNWGYPAALKNAIDRLYHEWHGKPALVVSYGGHGGSKCNDQLQEVLHGLKMNVIGGVAVKIPVGTIPLPEDIVPQLSVHNEEILQLLASCIETTRNK
>1t1jA 125 #1-6
NLYFQGHMRKIFLACPYSHADAEVVEQRFRACNEVAATIVRAGHVVFSQVSMSHPINLCLAELDRAAIGRLWAPVDAFYMDHLEELIVLDLPGWRDSAGIRREMEFFEAGGQRVSLWSEVEHEFR
>1t1uA 639 #1-18 #616-639
PILEKAPQKMPVKASSWEELDLPKLPVPPLQQTLATYLQCMQHLVPEEQFRKSQAIVKRFGAPGGLGETLQEKLLERQEKTANWVSEYWLNDMYLNNRLALPVNSSPAVIFARQHFQDTNDQLRFAACLISGVLSYKTLLDSHSLPTDWAKGQLSGQPLCMKQYYRLFSSYRLPGHTQDTLVAQKSSIMPEPEHVIVACCNQFFVLDVVINFRRLSEGDLFTQLRKIVKMASNEDERLPPIGLLTSDGRSEWAKARTVLLKDSTNRDSLDMIERCICLVCLDGPGTGELSDTHRALQLLHGGGCSLNGANRWYDKSLQFVVGRDGTCGVVCEHSPFDGIVLVQCTEHLLKHMMTSNKKLVRADSVSELPAPRRLRWKCSPETQGHLASSAEKLQRIVKNLDFIVYKFDNYGKTFIKKQKYSPDGFIQVALQLAYYRLYQRLVPTYESASIRRFQEGRVDNIRSATPEALAFVQAMTDHKAAMPASEKLQLLQTAMQAQTEYTVMAITGMAIDNHLLALRELARDLCKEPPEMFMDETYLMSNRFVLSTSQVPTTMEMFCCYGPVVPNGYGACYNPQPEAITFCISSFHSCKETSSVEFAEAVGASLVDMRDLCSSRQPADSKPPAPKEKARGPSQAKQS
>1t33B 224 #1-6 #221-224
MNIPTTTTKGEQAKSQLIAAALAQFGEYGLHATTRDIAALAGQNIAAITYYFGSKEDLYLACAQWIADFLGEKFRPHAEKAERLFSQPAPDRDAIRELILLACKNMIMLLTQEDTVNLSKFISREQLSPTSAYQLVHEQVIDPLHTHLTRLVAAYTGCDANDTRMILHTHALLGEVLAFRLGKETILLRTGWPQFDEEKAELIYQTVTCHIDLILHGLTQRSLD
>1t3gA 159 #14-20 %35-35 %75-75 %97-97 %117-117 %157-157
KDYDAYLSYTKVDPDQWNQETGEEERFALEILPDMLEKHYGYKLFIPDRDLIPTGTYIEDVARCVDQSKRLIIVMTPNYVVRRGWSIFELETRLRNMLVTGEIKVILIECSELRGIMNYQEVEALKHTIKLLTVIKWHGPKCNKLNSKFWKRLQYEMPF
>1t3yA 141 #132-141
ATKIDKEACRAAYNLVRDDGSAVIWVTFKYDGSTIVPGEQGAEYQHFIQQCTDDVRLFAFVRFTTGDAMSKRSKFALITWIGENVSGLQRAKTGTDKTLVKEVVQNFAKEFVISDRKELEEDFIKSELKKAGGANYDAQTE
>1t4aB 84 %1-1 %29-29 %43-43 %61-61 #81-84
MYKVKVYVSLKESVLDPQGSAVQHALHSMTYNEVQDVRIGKYMELTIEKSDRDLDVLVKEMCEKLLANTVIEDYRYEVEEVVAQ
>1t61E 229 #1-4 %229-229
SVDHGFLVTRHSQTTDDPQCPPGTKILYHGYSLLYVQGNERAHGQDLGTAGSCLRKFSTMPFLFCNINNVCNFASRNDYSYWLSTPEPMPMSMAPITGENIRPFISRCAVCEAPAMVMAVHSQTIQIPQCPTGWSSLWIGYSFVMHTSAGAEGSGQALASPGSCLEEFRSAPFIECHGRGTCNYYANAYSFWLATIERSEMFKKPTPSTLKAGELRTHVSRCQVCMRRT
>1t6cA 315 #1-9
GSHMSLDNKPIMRVASIDIGSYSVRLTIAQIKDGKLSIILERGRITSLGTKVKETGRLQEDRIEETIQVLKEYKKLIDEFKVERVKAVATEAIRRAKNAEEFLERVKREVGLVVEVITPEQEGRYAYLAVAYSLKPEGEVCVVDQGGGSTEYVFGKGYKVREVISLPIGIVNLTETFFKQDPPTEEEVKRFFEFLEKELSKVKKPVDTIVGLGGTITTLAALEYNVYPYDPQKVHGKVLTYGQIKKWFDTFKEIPSEERSKRFRQVEDRRAKVILAGIGIFLKTLEIFEKDCLIVSDWGLREGVLVSEVLKENHS
>1t6lA 290 #1-9 #163-174 #271-290
MDRKTRLSEPPTLALRLKPYKTAIQQLRSVIRALKENTTVTFLPTPSLILQTVRSHCVSKITFNSSCLYITDKSFQPKTINNSTPLLGNFMYLTSSKDLTKFYVQDISDLSAKISMCAPDFNMEFSSACVHGQDIVRESENSAVHVDLDFGVVADLLKWIGPHTRVKRNVKKAPCPTGTVQILVHAGPPAIKFILTNGSELEFTSNNRVSFHGVKNMRINVQLKNFYQTLLNCAVTKLPCTLRIVTEHDTLLYVASRNGLFAVENFLTEEPFQRGDPFDKNYVGNSGKSR
>1t6t1 118 #1-4 %57-57 %82-82 #113-118
MTKEPRNLSEWIKELKKASREAVILVEGKNDKKALSKFSIKNVIDLSGKRYADVVDMLEGKWEKVILLFDLDTHGERINQKMKELLSSQGFLVDENFRNFLKKWNIIHIEEINGGKNS
>1t82D 155 #1-11 %32-32 %60-60 %69-69 %76-76 #115-121 %154-155
MGHHHHHHSHMDELLNRLRQTWHSTIPVSEFMQIAPLSFTDGELSVSAPLAPNINLHHTMFAGSIYTIMTLTGWGMVWLQQQLLNVDGDIVLADAHIRYLAPVTSAPEVKVRWPDTNLSPLQRGRKAKVKLEVQLFCDGKLCAQFDGLYVSVPKM
>1t92A 116 %1-1 #110-116
MGNKEKADRQKVVSDLVALEGALDMYKLDNSRYPTTEQGLQALVSAPSAEPHARNYPEGGYIRRLPQDPWGSDYQLLSPGQHGQVDIFSLGPDGVPESNDDIGNWTIGFHHHHHHK
>1t9iB 163 %1-1 #157-163
MNTKYNKEFLLYLAGFVDGNGSIIAQIKPNQSYKFKHQLSLTFQVTQKTQRRWFLDKLVDEIGVGYVRDRGSVSDYILSEIKPLHNFLTQLQPFLKLKQKQANLVLKIIEQLPSAKESPDKFLEVCTWVDQIAALNDSKTRKTTSETVRAVLDSLSEKKKSSP
>1tfzA 424 #1-14 #173-179 #231-241 %267-269 #382-390 #409-424
MGFKLVGFSKFVRKNPKSDKFKVKRFHHIEFWCGDATNVARRFSWGLGMRFSAKSDLSTGNMVHASYLLTSGDLRFLFTAPYSPSLSAGEIKPTTTASIPSFDHGSCRSFFSSHGLGVRAVAIEVEDAESAFSISVANGAIPSSPPIVLNEAVTIAEVKLYGDVVLRYVSYKAEDTEKSEFLPGFERVEDASSFPLDYGIRRLDHAVGNVPELGPALTYVAGFTGFHQFAEFTADDVGTAESGLNSAVLASNDEMVLLPINEPVHGTKRKSQIQTYLEHNEGAGLQHLALMSEDIFRTLREMRKRSSIGGFDFMPSPPPTYYQNLKKRVGDVLSDDQIKECEELGILVDRDDQGTLLQIFTKPLGDRPTIFIEIIQRVGCMMKDEEGKAYQSGGCGGFGKGNFSELFKSIEEYEKTLEAKQLVG
>1thtB 305 %1-3 #74-82
MNNQCKTIAHVLRVNNGQELHVWETPPKENVPFKNNTILIASGFARRMDHFAGLAEYLSTNGFHVFRYDSLHHVGLSSGSIDEFTMTTGKNSLCTVYHWLQTKGTQNIGLIAASLSARVAYEVISDLELSFLITAVGVVNLRDTLEKALGFDYLSLPIDELPNDLDFEGHKLGSEVFVRDCFEHHWDTLDSTLDKVANTSVPLIAFTANNDDWVKQEEVYDMLAHIRTGHCKLYSLLGSSHDLGENLVVLRNFYQSVTKAAIAMDGGSLEIDVDFIEPDFEQLTIATVNERRLKAEIENRTPEMA
>1tigA 94 #1-4 %93-94
KQKVINVKEVRLSPTIEEHDFNTKLRNARKFLEKGDKVKATIRFKGRAITHKEIGQRVLDRLSEACADIAVVETAPKMDGRNMFLVLAPKNDNK
>1tiiC 53 #1-4 #41-53
ASSDTTCASLTNKLSQHDLADFKKYIKRKFTLMTLLSINNDGFFSNNGGKDEL
>1tiqA 180 %1-1 %5-5 %37-37 %57-57 %86-86 %145-145 %157-157 %167-167 #175-180
MSVKMKKCSREDLQTLQQLSIETFNDTFKEQNSPENMKAYLESAFNTEQLEKELSNMSSQFFFIYFDHEIAGYVKVNIDDAQSEEMGAESLEIERIYIKNSFQKHGLGKHLLNKAIEIALERNKKNIWLGVWEKNENAIAFYKKMGFVQTGAHSFYMGDEEQTDLIMAKTLILEHHHHHH
>1tjlA 151 #1-6
MQEGQNRKTSSLSILAIAGVEPYQEKPGEEYMNEAQLAHFRRILEAWRNQLRDEVDRTVTHMQDEAANFPDPVDRAAQEEEFSLELRNRDRERKLIKKIEKTLKKVEDEDFGYCESCGVEIGIRRLEARPTADLCIDCKTLAEIREKQMAG
>1tkjA 284 #278-284
APDIPLANVKAHLTQLSTIAANNGGNRAHGRPGYKASVDYVKAKLDAAGYTTTLQQFTSGGATGYNLIANWPGGDPNKVLMAGAHLDSVSSGAGINDNGSGSAAVLETALAVSRAGYQPDKHLRFAWWGAEELGLIGSKFYVNNLPSADRSKLAGYLNFDMIGSPNPGYFVYDDDPVIEKTFKNYFAGLNVPTEIETEGDGRSDHAPFKNVGVPVGGLFTGAGYTKSAAQAQKWGGTAGQAFDRCYHSSCDSLSNINDTALDRNSDAAAHAIWTLSSGTGEPPT
>1tqyF 415 #1-9 #412-415
MDYKDDDDKSVLITGVGVVAPNGLGLAPYWSAVLDGRHGLGPVTRFDVSRYPATLAGQIDDFHAPDHIPGRLLPQTDPSTRLALTAADWALQDAKADPESLTDYDMGVVTANACGGFDFTHREFRKLWSEGPKSVSVYESFAWFYAVNTGQISIRHGMRGPSSALVAEQAGGLDALGHARRTIRRGTPLVVSGGVDSALDPWGWVSQIASGRISTATDPDRAYLPFDERAAGYVPGEGGAILVLEDSAAAEARGRHDAYGELAGCASTFDPAPGSGRPAGLERAIRLALNDAGTGPEDVDVVFADGAGVPELDAAEARAIGRVFGREGVPVTVPKTTTGRLYSGGGPLDVVTALMSLREGVIAPTAGVTSVPREYGIDLVLGEPRSTAPRTALVLARGRWGFNSAAVLRRFAPTP
>1ts9A 102 #1-4 %19-19 %48-48 %72-72 %92-93
MRGRLQGVELIARDWIGLMVEVVESPNHSEVGIKGEVVDETQNTLKIMTEKGLKVVAKRGRTFRVWYKGKIMRIKGDLINFRPEDRIKRGLMMLKRAKGVWI
>1tu3I 79 #1-20 %56-57 #68-79
GPLGSAKATVEQLMFEEKNKAQRLQTELDVSEQVQRDFVKLSQTLQVQLERIRQADSLERIRAILNDTKLTDINQLPET
>1tu5A 746 #1-40 #277-304 %454-454 #702-746
REEGGVGSEEGVGKQCHPSLPPRCPSRSPSDQPWTHPDQSQLFADLSREELTTVMSFLTQQLGPDLVDAAQARPSDNCVFSVELQLPPKAAALAHLDRGSPPPAREALAIVFFGGQPQPNVTELVVGPLPQPSYMRDVTVERHGGPLPYYRRPVLLREYLDIDQMIFNRELPQAAGVLHHCCSYKQGGQKLLTMNSAPRGVQSGDRSTWFGIYYNITKGGPYLHPVGLELLVDHKALDPADWTVQKVFFQGRYYENLAQLEEQFEAGQVNVVVIPDDGTGGFWSLKSQVPPGPTPPLQFHPQGPRFSVQGNRVASSLWTFSFGLGAFSGPRVFDVRFQGERLAYEISLQEAGAVYGGNTPAAMLTRYMDSGFGMGYFATPLIRGVDCPYLATYMDWHFVVESQTPKTLHDAFCVFEQNKGLPLRRHHSDFLSHYFGGVAQTVLVFRSVSTMLNYDYVWDMVFYPNGAIEVKLHATGYISSAFLFGAARRYGNQVGEHTLGPVHTHSAHYKVDLDVGGLENWVWAEDMAFVPTAIPWSPEHQIQRLQVTRKQLETEEQAAFPLGGASPRYLYLASKQSNKWGHPRGYRIQTVSFAGGPMPQNSPMERAFSWGRYQLAITQRKETEPSSSSVFNQNDPWTPTVDFSDFINNETIAGKDLVAWVTAGFLHIPHAEDIPNTVTVGNGVGFFLRPYNFFDQEPSMDSADSIYFREGQDAGSCEINPLACLPQAATCAPDLPVFSHGGYPEY
>1tueF 212 #1-8 #133-145 %210-212
GSEFGSGSNMSQWIRFRCSKIDEGGDWRPIVQFLRYQQIEFITFLGALKSFLKGTPKKNCLVFCGPANTGKSYFGMSFIHFIQGAVISFVNSTSHFWLEPLTDTKVAMLDDATTTCWTYFDTYMRNALDGNPISIDRKHKPLIQLKCPPILLTTNIHPAKDNRWPYLESRITVFEFPNAFPFDKNGNPVYEINDKNWKCFFERTWSRLDLHE
>1tulA 108 #1-6
MASMSNGTPDIIVNAQINSEDENVLDFIIEDEYYLKKRGVGAHIIKVASSPQLRLLYKNAYSTVSCGNYGVLCNLVQNGEYDLNAIMFNCAEIKLNKGQMLFQTKIWR
>1tuvA 114 #104-114
MLTVIAEIRTRPGQHHRQAVLDQFAKIVPTVLKEEGCHGYAPMVDCAAGVSFQSMAPDSIVMIEQWESIAHLEAHLQTPHMKAYSEAVKGDVLEMNIRILQPGISGRVHHHHHH
>1tv8A 340 %1-2 #330-340
MVEQIKDKLGRPIRDLRLSVTDRCNFRCDYCMPKEVFGDDFVFLPKNELLTFDEMARIAKVYAELGVKKIRITGGEPLMRRDLDVLIAKLNQIDGIEDIGLTTNGLLLKKHGQKLYDAGLRRINVSLDAIDDTLFQSINNRNIKATTILEQIDYATSIGLNVKVNVVIQKGINDDQIIPMLEYFKDKHIEIRFIEFMDVGNDNGWDFSKVVTKDEMLTMIEQHFEIDPVEPKYFGEVAKYYRHKDNGVQFGLITSVSQSFCSTCTRARLSSDGKFYGCLFATVDGFNVKAFIRSGVTDEELKEQFKALWQIRDDRYSDERTAQTVANRQRKKINMNYIGG
>1twdA 256 %1-1 %11-11 %103-103 %106-106 %110-110 %126-126 %162-162 %174-174 %207-207 #212-224 %238-238 #249-256
MALLEICCYSMECALTAQQNGADRVELCAAPKEGGLTPSLGVLKSVRQRVTIPVHPIIRPRGGDFCYSDGEFAAILEDVRTVRELGFPGLVTGVLDVDGNVDMPRMEKIMAAAGPLAVTFHRAFDMCANPLYTLNNLAELGIARVLTSGQKSDALQGLSKIMELIAHRDAPIIMAGAGVRAENLHHFLDAGVLEVHSSAGAWQASPMRYRNQGLSMSSDEHADEYSRYIVDGAAVAEMKGIIERHQAKLEHHHHHH
>1twfB 1224 #1-17 #71-88 #139-163 #438-445 #468-476 #503-508 #669-677 #713-721 #920-932 #1111-1126
MSDLANSEKYYDEDPYGFEDESAPITAEDSWAVISAFFREKGLVSQQLDSFNQFVDYTLQDIICEDSTLILEQLAQHTTESDNISRKYEISFGKIYVTKPMVNESDGVTHALYPQEARLRNLTYSSGLFVDVKKRTYEAIDVPGRELKYELIAEESEDDSESGKVFIGRLPIMLRSKNCYLSEATESDLYKLKECPFDMGGYFIINGSEKVLIAQERSAGNIVQVFKKAAPSPISHVAEIRSALEKGSRFISTLQVKLYGREGSSARTIKATLPYIKQDIPIVIIFRALGIIPDGEILEHICYDVNDWQMLEMLKPCVEDGFVIQDRETALDFIGRRGTALGIKKEKRIQYAKDILQKEFLPHITQLEGFESRKAFFLGYMINRLLLCALDRKDQDDRDHFGKKRLDLAGPLLAQLFKTLFKKLTKDIFRYMQRTVEEAHDFNMKLAINAKTITSGLKYALATGNWGEQKKAMSSRAGVSQVLNRYTYSSTLSHLRRTNTPIGRDGKLAKPRQLHNTHWGLVCPAETPEGQACGLVKNLSLMSCISVGTDPMPIITFLSEWGMEPLEDYVPHQSPDATRVFVNGVWHGVHRNPARLMETLRTLRRKGDINPEVSMIRDIREKELKIFTDAGRVYRPLFIVEDDESLGHKELKVRKGHIAKLMATEYQDIEGGFEDVEEYTWSSLLNEGLVEYIDAEEEESILIAMQPEDLEPAEANEENDLDVDPAKRIRVSHHATTFTHCEIHPSMILGVAASIIPFPDHNQSPRNTYQSAMGKQAMGVFLTNYNVRMDTMANILYYPQKPLGTTRAMEYLKFRELPAGQNAIVAIACYSGYNQEDSMIMNQSSIDRGLFRSLFFRSYMDQEKKYGMSITETFEKPQRTNTLRMKHGTYDKLDDDGLIAPGVRVSGEDVIIGKTTPISPDEEELGQRTAYHSKRDASTPLRSTENGIVDQVLVTTNQDGLKFVKVRVRTTKIPQIGDKFASRHGQKGTIGITYRREDMPFTAEGIVPDLIINPHAIPSRMTVAHLIECLLSKVAALSGNEGDASPFTDITVEGISKLLREHGYQSRGFEVMYNGHTGKKLMAQIFFGPTYYQRLRHMVDDKIHARARGPMQVLTRQPVEGRSRDGGLRFGEMERDCMIAHGAASFLKERLMEASDAFRVHICGICGLMTVIAKLNHNQFECKGCDNKIDIYQIHIPYAAKLLFQELMAMNITPRLYTDRSRDF
>1twfF 155 #1-71
MSDYEEAFNDGNENFEDFDVEHFSDEETYEEKPQFKDGETTDANGKTIVTGGNGPEDFQQHEQIRRKTLKEKAIPKDQRATTPYMTKYERARILGTRALQISMNAPVFVDLEGETDPLRIAMKELAEKKIPLVIRRYLPDGSFEDWSVEELIVDL
>1twfH 146 %1-1 #64-75
MSNTLFDDIFQVSEVDPGRYNKVCRIEAASTTQDQCKLTLDINVELFPVAAQDSLTVTIASSLNLEDTPANDSSATRSWRPPQAGDRSLADDYDYVMYGTAYKFEEVSKDLIAVYYSFGGLLMRLEGNYRNLNNLKQENAYLLIRR
>1twfK 120 #115-120
MNAPDRFELFLLGEGESKLKIDPDTKAPNAVVITFEKEDHTLGNLIRAELLNDRKVLFAAYKVEHPFFARFKLRIQTTEGYDPKDALKNACNSIINKLGALKTNFETEWNLQTLAADDAF
>1twfL 70 #1-24
MSREGFQIPTNLDAAAAGTSQARTATLKYICAECSSKLSLSRTDAVRCKDCGHRILLKARTKRLVQFEAR
>1txkA 498 %1-1 #29-33 %66-66 %130-130 %202-202 %232-232 %283-283 %358-358 %415-415 %454-454 %467-467 %496-498
MFSIDDVAKQAQSLAGKGYETPKSNLPSVFRDMKYADYQQIQFNHDKAYWNNLKTPFKLEFYHQGMYFDTPVKINEVTATAVKRIKYSPDYFTFGDVQHDKDTVKDLGFAGFKVLYPINSKDKNDEIVSMLGASYFRVIGAGQVYGLSARGLAIDTALPSGEEFPRFKEFWIERPKPTDKRLTIYALLDSPRATGAYKFVVMPGRDTVVDVQSKIYLRDKVGKLGVAPLTSMFLFGPNQPSPANNYRPELHDSNGLSIHAGNGEWIWRPLNNPKHLAVSSFSMENPQGFGLLQRGRDFSRFEDLDDRYDLRPSAWVTPKGEWGKGSVELVEIPTNDETNDNIVAYWTPDQLPEPGKEMNFKYTITFSRDEDKLHAPDNAWVQQTRRSTGDVKQSNLIRQPDGTIAFVVDFTGAEMKKLPEDTPVTAQTSIGDNGEIVESTVRYNPVTKGWRLVMRVKVKDAKKTTEMRAALVNADQTLSETWSYQLPANEVEHHHHHH
>1ty4D 57 #1-17 %31-31 %39-40 #45-57
DSSQFADDSGFFDDSEISSIGYEIGSKLAAMCDDFDAQMMSYSAHASDRSLFHRLLD
>1tzpB 255 %1-3 #226-239 %254-255
ATPWQKITQPVPGSAQSIGSFSNGCIVGADTLPIQSEHYQVMRTDQRRYFGHPDLVMFIQRLSSQVSNLGMGTVLIGDMGMPAGGRFNGGHASHQTGLDVDIFLQLPKTRWTSAQLLRPQALDLVSRDGKHVVSTLWKPEIFSLIKLAAQDKDVTRIFVNPAIKQQLCLDAGTDRDWLRKVRPWFQHRAHMHVRLRCPADSLECEDQPLPPSGDGCGAELQSWFEPPKPGTTKPEKKTPPPLPPSCQALLDEHVI
>1u02A 239 %1-1 %17-17 %62-62 %122-122 %126-126 %150-150 %215-215 %224-224 #231-239
MSLIFLDYDGTLVPIIMNPEESYADAGLLSLISDLKERFDTYIVTGRSPEEISRFLPLDINMICYHGACSKINGQIVYNNGSDRFLGVFDRIYEDTRSWVSDFPGLRIYRKNLAVLYHLGLMGADMKPKLRSRIEEIARIFGVETYYGKMIIELRVPGVNKGSAIRSVRGERPAIIAGDDATDEAAFEANDDALTIKVGEGETHAKFHVADYIEMRKILKFIEMLGVQKKQEGHHHHHH
>1u2kA 309 #1-17
GSHMYIGPEVPKEDLIWQDPLPQPIYNPTEQDIIDLKFAIADSGLSVSELVSVAWASASTFRGGDKRGGANGARLALMPQRDWDVNAAAVRALPVLEKIQKESGKASLADIIVLAGVVGVEKAASAAGLSIHVPFAPGRVDARQDQTDIEMFELLEPIADGFRNYRARLDVSTTESLLIDKAQQLTLTAPEMTALVGGMRVLGANFDGSKNGVFTDRVGVLSNDFFVNLLDMRYEWKATDESKELFEGRDRETGEVKFTASRADLVFGSNSVLRAVAEVYASSDAHEKFVKDFVAAWVKVMNLDRFDLL
>1u2wA 122 #1-10 #90-93 %120-122
MKKKDTCEIFGYDEEKVNRIQGDLQTVDISGVSQILKAIADENRAKITYALCQDEELCVCDIANILGVTIANASHHLRTLYKQGVVNFRKEGKLALYSLGDEHIRQIMMIALAHKKEVKVNV
>1u2zB 433 #1-27 #69-85 #418-424 %426-427 %433-433
MGHHHHHHKKPLKKGRANKKNDRDSPSSTFVDWNGPCLRLQYPLFDIEYLRSHEIYSGTPIQSISLRTNSPQPTSLTSDNDTSSVTTAKLQSILFSNYMEEYKVDFKRSTAIYNPMSEIGKLIEYSCLVFLPSPYAEQLKETILPDLNASFDNSDTKGFVNAINLYNKMIREIPRQRIIDHLETIDKIPRSFIHDFLHIVYTRSIHPQANKLKHYKAFSNYVYGELLPNFLSDVYQQCQLKKGDTFMDLGSGVGNCVVQAALECGCALSFGCEIMDDASDLTILQYEELKKRCKLYGMRLNNVEFSLKKSFVDNNRVAELIPQCDVILVNNFLFDEDLNKKVEKILQTAKVGCKIISLKSLRSLTYQINFYNVENIFNRLKVQRYDLKEDSVSWTHSGGEYYISTVMEDVDESLFSPAARGRRNRGTPVKYTR
>1u3dA 509 #1-12 #498-509
MSGSVSGCGSGGCSIVWFRRDLRVEDNPALAAAVRAGPVIALFVWAPEEEGHYHPGRVSRWWLKNSLAQLDSSLRSLGTCLITKRSTDSVASLLDVVKSTGASQIFFNHLYDPLSLVRDHRAKDVLTAQGIAVRSFNADLLYEPWEVTDELGRPFSMFAAFWERCLSMPYDPESPLLPPKKIISGDVSKCVADPLVFEDDSEKGSNALLARAWSPGWSNGDKALTTFINGPLLEYSKNRRKADSATTSFLSPHLHFGEVSVRKVFHLVRIKQVAWANEGNEAGEESVNLFLKSIGLREYSRYISFNHPYSHERPLLGHLKFFPWAVDENYFKAWRQGRTGYPLVDAGMRELWATGWLHDRIRVVVSSFFVKVLQLPWRWGMKYFWDTLLDADLESDALGWQYITGTLPDSREFDRIDNPQFEGYKFDPNGEYVRRWLPELSRLPTDWIHHPWNAPESVLQAAGIELGSNYPLPIVGLDEAKARLHEALSQMWQLEAASRAAIENGSEEG
>1u53A 196 #1-4
AEAEFGCPDNGMSEEARQKFLEMHNSLRSSVALGQAKDGAGGNAPKAAKMKTMAYDCEVEKTAMNNAKQCVFKHSQPNQRKGLGENIFMSSDSGMDKAKAAEQASKAWFGELAEKGVGQNLKLTGGLFSRGVGHYTQMVWQETVKLGCYVEACSNMCYVVCQYGPAGNMMGKDIYEKGEPCSKCENCDKEKGLCSA
>1u5uB 374 %1-2 #369-374
MTWKNFGFEIFGEKYGQEELEKRIKDEHTPPPDSPVFGGLKLKLKKEKFKTLFTLGTTLKGFRRATHTVGTGGIGEITIVNDPKFPEHEFFTAGRTFPARLRHANLKYPDDAGADARSFSIKFADSDSDGPLDIVMNTGEANIFWNSPSLEDFVPVEEGDAAEEYVYKNPYYYYNLVEALRRAPDTFAHLYYYSQVTMPFKAKDGKVRYCRYRALPGDVDIKEEDESGRLTEEEQRKIWIFSRHENEKRPDDYLRKEYVERLQKGPVNYRLQIQIHEASPDDTATIFHAGILWDKETHPWFDLAKVSIKTPLSPDVLEKTAFNIANQPASLGLLEAKSPEDYNSIGELRVAVYTWVQHLRKLKIGSLVPAGQNA
>1u7bA 261 #187-190 #256-261
MFEARLVQGSILKKVLEALKDLINEACWDISSSGVNLQSMDSSHVSLVQLTLRSEGFDTYRCDRNLAMGVNLTSMSKILKCAGNEDIITLRAEDNADTLALVFEAPNQEKVSDYEMKLMDLDVEQLGIPEQEYSCVVKMPSGEFARICRDLSHIGDAVVISCAKDGVKFSASGELGNGNIKLSQTSNVDKEEEAVTIEMNEPVQLTFALRYLNFFTKATPLSSTVTLSMSADVPLVVEYKIADMGHLKYYLAPKIEDEEGS
>1u7lA 392 #1-4 #358-381
MATALYTANDFILISLPQNAQPVTAPGSKTDSWFNETLIGGRAFVSDFKIPEFKIGSLDTLIVESEELSKVDNQIGASIGKIIEILQGLNETSTNAYRTLPINNMPVPEYLENFQWQTRKFKLDKSIKDLITLISNESSQLDADVRATYANYNSAKTNLAAAERKKTGDLSVRSLHDIVKPEDFVLNSEHLTTVLVAVPKSLKSDFEKSYETLSKNVVPASASVIAEDAEYVLFNVHLFKKNVQEFTTAAREKKFIPREFNYSEELIDQLKKEHDSAASLEQSLRVQLVRLAKTAYVDVFINWFHIKALRVYVESVLRYGLPPHFNIKIIAVPPKNLSKCKSELIDAFGFLGGNAFMKDKKGKINKQDTSLHQYASLVDTEYEPFVMYIINL
>1u7zA 226 %1-2 #111-117 %226-226
SPVNDLKHLNIMITAGPTREPLDPVRYISDHSSGKMGFAIAAAAARRGANVTLVSGPVSLPTPPFVKRVDVMTALEMEAAVNASVQQQNIFIGCAAVADYRAATVAPEKIKKQATQGDELTIKMVKNPDIVAGVAALKDHRPYVVGFAAETNNVEEYARQKRIRKNLDLICANDVSQPTQGFNSDNNALHLFWQDGDKVLPLERKELLGQLLLDEIVTRYDEKNRR
>1u84A 90 #1-5 #87-90
SNAMDGQQLNRLLLEWIGAWDPFGLGKDAYDVEAASVLQAVYETEDARTLAARIQSIYEFAFDEPIPFPHCLKLARRLLELKQAASCPLP
>1u8sA 192 %1-1 #131-138 #181-192
MSLTQHLVITAVGTDRPGICNEVVRLVTQAGCNIIDSRIAMFGKEFTLLMLISGSPSNITRVETTLPLLGQQHDLITMMKRTSPHDHQTHAYTVEVYVESDDKLGLTEKFTQFFAQRQIGMASLSAQTISKDKLHSEQNQFHIAISARVDSGCNLMQLQEEFDALCTALDVQGSLNFIKNSQEGGSHHHHHH
>1u8xX 472 #1-25 %47-47 %107-107 %117-117 %145-145 %158-158 %167-167 %196-196 %204-204 %216-216 %241-241 #258-264 %298-298 %313-313 %326-326 %362-362 %380-380 %408-408 #469-472
MHHHHHHSSGVDLGTENLYFQSNMKKKSFSIVIAGGGSTFTPGIVLMLLDHLEEFPIRKLKLYDNDKERQDRIAGACDVFIREKAPDIEFAATTDPEEAFTDVDFVMAHIRVGKYAMRALDEQIPLKYGVVGQETCGPGGIAYGMRSIGGVLEILDYMEKYSPDAWMLNYSNPAAIVAEATRRLRPNSKILNICDMPVGIEDRMAQILGLSSRKEMKVRYYGLNHFGWWTSIQDQEGNDLMPKLKEHVSQYGYIPKTEAEAVEASWNDTFAKARDVQAADPDTLPNTYLQYYLFPDDMVKKSNPNHTRANEVMEGREAFIFSQCDMITREQSSENSEIKIDDHASYIVDLARAIAYNTGERMLLIVENNGAIANFDPTAMVEVPCIVGSNGPEPITVGTIPQFQKGLMEQQVSVEKLTVEAWAEKSFQKLWQALILSKTVPNARVARLILEDLVEANKDFWPELDQSPTRIS
>1u9kA 114 #1-4
AIVLEEERYDLVEGQTLTVKCPFNIMKYANSQKAWQRLPDGKEPLTLVVTQRPFTRPSEVHMGKFTLKHDPSEAMLQVQMTDLQVTDSGLYRCVIYHPPNDPVVLFHPVRLVVT
>1u9pA 120 #1-6 #64-68 #108-120
MKGMSKMPQFNLRWPGGGPQFNLRWPREVLDLVRKVAEENGRSVNSEIYQRVMESFKKEGRIGGTGGSGGGREVLDLVRKVAEENGRSVNSEIYQRVMESFKKEGRIGAHHHHHHKNQHE
>1uadD 99 %1-3 #96-99
MSRSRQPPLVTGISPNEGIPWTKVTIRGENLGTGPTDLIGLTICGHNCLLTAEWMSASKIVCRVGQAKNDKGDIIVTTKSGGRGTSTVSFKLLKPEKIG
>1ucrA 78 #75-78
MEEAKQKVVDFLNSKSGSKSKFYFNDFTDLFPDMKQREVKKILTALVNDEVLEYWSSGSTTMYGLKGAGKQAAAEHED
>1ud9B 245 #120-126
AHIVYDDVRDLKAIIQALLKLVDEALFDIKPEGIQLVAIDKAHISLIKIELPKEMFKEYDVPEEFKFGFNTQYMSKLLKAAKRKEEIIIDADSPEVVKLTLSGALNRVFNVNNIEVLPPEVPEVNLEFDIKATINASGLKNAIGEIAEVADTLLISGNEEKVVVKGEGENKVEVEFSKDTGSLADIEFNKESSSAYDVEYLNDIISLTKLSDYVKVAFADQKPMQLEFNMEGGGKVTYLLAPKLS
>1uebB 184 #139-144
MISVTDLRPGTKVKMDGGLWECVEYQHQKLGRGGAKVVAKFKNLETGATVERTFNSGEKLEDIYVETRELQYLYPEGEEMVFMDLETYEQFAVPRSRVVGAEFFKEGMTALGDMYEGQPIKVTPPTVVELKVVDTPPGVRGDTVSGGSKPATLETGAVVQVPLFVEPGEVIKVDTRTGEYVGRA
>1uekA 275 #269-275
MERLAPAKVNLGLSVRFRREDGYHELHTLFAPFSLADRLVVEPVSSGLHFQGPYGRENLAYRAASLYLEAAGQPGGVRILLEKRIPEGAGLGGGSSDAAQVLLALQALYPAEVDLFALARTLGADVPFFLLGRGAEARGVGERLKPLALPPVPAVVFFPGLRVPTPLVYRAVRPEDFGPDLPVEAILEALARGEEPPYWNSLEGPAFRLFPELKEVRGRMRALGLRGVLMSGSGSAFFGLAEGPDHARRAAEALRAWGRAWAGTLGGGDAGSGPA
>1ufhA 180 #1-25
MHHHHHHSSGVDLGTENLYFQSNAMTIMLTPMQTEEFRSYLTYTTKHYAEEKVKAGTWLPEDAQLLSKQVFTDLLPRGLETPHHHLWSLKLNEKDIVGWLWIHAEPEHPQQEAFIYDFGLYEPYRGKGYAKQALAALDQAARSMGIRKLSLHVFAHNQTARKLYEQTGFQETDVVMSKKL
>1ufiD 64 %1-2 #49-64
GSHMPVPSFGEAMAYFAMVKRYLTSFPIDDRVQSHILHLEHDLVHVTRKNHARQAGVRGLGHQS
>1ui0A 205 %1-1 #194-205
MTLELLQAQAQNCTACRLMEGRTRVVFGEGNPDAKLMIVGEGPGEEEDKTGRPFVGKAGQLLNRILEAAGIPREEVYITNIVKCRPPQNRAPLPDEAKICTDKWLLKQIELIAPQIIVPLGAVAAEFFLGEKVSITKVRGKWYEWHGIKVFPMFHPAYLLRNPSRAPGSPKHLTWLDIQEVKRALDALPPKERRPVKAVSQEPLF
>1ui5A 215 #1-4 %87-87 %93-93 %119-119 #168-175 %184-184 %192-192 %213-215
MARQLRAEQTRATIIGAAADLFDRRGYESTTLSEIVAHAGVTKGALYFHFAAKEDLAHAILEIQSRTSRRLAKDLDGRGYSSLEALMRLTFGMARLCVQGPVLRAGLRLATAGVPVRPPLPHPFTEWREIATSRLLDAVRQSDVHQDIDVDSVAHTLVCSVVGTRVVGGTLEPAGREPRRLAEMWYILIRGMVPVTRRARYVTLAARLEQETGTA
>1uj2A 252 #1-20 #234-252
PGMAGDSEQTLQNHQQPNGGEPFLIGVSGGTASGKSSVCAKIVQLLGQNEVDYRQKQVVILSQDSFYRVLTSEQKAKALKGQFNFDHPDAFDNELILKTLKEITEGKTVQIPVYDFVSHSRKEETVTVYPADVVLFEGILAFYSQEVRDLFQMKLFVDTDADTRLSRRVLRDISERGRDLEQILSQYITFVKPAFEEFCLPTKKYADVIIPRGADNLVAINLIVQHIQDILNGGPSKRQTNGCLNGYTPSRK
>1ujcA 161 #157-161
MQVFIMRHGDAALDAASDSVRPLTTNGCDESRLMANWLKGQKVEIERVLVSPFLRAEQTLEEVGDCLNLPSSAEVLPELTPCGDVGLVSAYLQALTNEGVASVLVISHLPLVGYLVAELCPGETPPMFTTSAIASVTLDESGNGTFNWQMSPCNLKMAKAI
>1unqA 125 %1-1 #119-125
XSMSDVAIVKEGWLHKRGEYIKTWRPRYFLLKNDGTFIGYKERPQDVDQREAPLNNFSVAQCQLMKTERPRPNTFIIRCLQWTTVIERTFHVETPEEREEWTTAIQTVADGLKKQEEEEMDFRSG
>1upkA 341 #1-9 %23-23 %29-31 %50-50 #56-62 %129-129 %146-146 %175-175 %246-246 %259-260 %314-314 %339-341
MPFPFGKSHKSPADIVKNLKESMAVLEKQDISDKKAEKATEEVSKNLVAMKEILYGTNEKEPQTEAVAQLAQELYNSGLLSTLVADLQLIDFEGKKDVAQIFNNILRRQIGTRTPTVEYICTQQNILFMLLKGYESPEIALNCGIMLRECIRHEPLAKIILWSEQFYDFFRYVEMSTFDIASDAFATFKDLLTRHKLLSAEFLEQHYDRFFSEYEKLLHSENYVTKRQSLKLLGELLLDRHNFTIMTKYISKPENLKLMMNLLRDKSRNIQFEAFHVFKVFVANPNKTQPILDILLKNQAKLIEFLSKFQNDRTEDEQFNDEKTYLVKQIRDLKRPAQQEA
>1upsA 420 #1-16 %287-288
MFVFMLLLLLPFTISKAKDFPANPIEKAGYKLDFSDEFNGPTLDREKWTDYYLPHWCKDPESAKANYRFENGSLVEYITEDQKPWCPEHDGTVRSSAIMSFDKSWIHNFSGTTDNHERNEWRGYTTKYGYFEIRAKLSNTGGGGHQAWWMVGMQDDTNDWFNSKQTGEIDILETFFSKKDTWRIAAYGWNDPNFQTSWTISEDKVPSGDPTSEYHIYAMEWTPTALKFYYDNELFKVIYGSPDYEMGTILNIYTDAGSGAHNDVWPKEWAIDYMRVWKPVDGYKESESLNNYLIRNRQTGKFLYIEENNDKVSYGDITLKNEKNAKWSKEYRDGYTLLKNNETGEYLNIENQTGYIEHGKVPKTWWSAQWSEVPVDGYTRFVNRWKPNMSIHTESYEGVLQYGNVPNTYWTSQWQLIPVE
>1urqA 63 #1-4 %63-63
GSHGGIEGVKGAASGVVGELARARLALDERGQKLSDLEERTAAMMSSADSFSKHAHEMMLKYK
>1us5A 314 #1-16 %314-314
MRKPILAALTLAGLGLAQEFITIGSGSTTGVYFPVATGIAKLVNDANVGIRANARSTGGSVANINAINAGEFEMALAQNDIAYYAYQGCCIPAFEGKPVKTIRALAALYPEVVHVVARKDAGIRTVADLKGKRVVVGDVGSGTEQNARQILEAYGLTFDDLGQAIRVSASQGIQLMQDKRADALFYTVGLGASAIQQLALTTPIALVAVDLNRIQAIAKKYPFYVGFNIPGGTYKGVDVTTPTVAVQAMLIASERLSEETVYKFMKAVFGNLEAFKKIHPNLERFFGLEKAVKGLPIPLHPGAERFYKEAGVLK
>1usuB 170 #1-25 #48-52 %74-74 #95-98 %168-170
MRGSHHHHHHGMASMVVNNPNNWHWVDKNCIGWAKEYFKQKIVGVEAGSVKDKKYAKIKSVSSIEGDCEVNQRKGKVISLFDLKITVLIEGHVDSKDGSALPFEGSINVPEVAFDSEASSYQFDISIFKETSELSEAKPLIRSELLPKLRQIFQQFGKDLLATHGNDIQV
>1ut7B 171 %1-3 #81-88 #147-154 #167-171
GSHMGIQETDPLTQLSLPPGFRFYPTDEELMVQYLCRKAAGYDFSLQLIAEIDLYKFDPWVLPNKALFGEKEWYFFSPRDRKYPNGSRPNRVAGSGYWKATGTDKIISTEGQRVGIKKALVFYIGKAPKGTKTNWIMHEYRLIEPSRRNGSTKLDDWVLCRIYKKQSSAQK
>1utyA 187 #1-7 #160-187
MEQKQRRFTKNIFVLDVTAKTLCGAIAKLSSQPYCQIKIGRVVAFKPVKNPEPKGYVLNVPGPGAYRIQDGQDIISLMLTPHGVEATTERWEEWKFEGVSVTPMATRVQYNGVMVDAEIKYCKGMGIVQPYMRNDFDRNEMPDLPGVMRSNYDIRELRQKIKNERESAPRLQVHSVARPGSENLYPQ
>1uujC 88 %1-3 %41-41 %68-68 #82-88
GAMVLSQRQRDELNRAIADYLRSNGYEEAYSVFKKEAELDMNEELDKKYAGLLEKKWTSVIRLQKKVMELESKLNEAKEEFTSGGPLG
>1uv7A 110 #1-22 %49-50 #86-89 #103-110
MSENANDIVTLRAQGGSDAPSDQPLNQVITNSTRQFNIELIRVQPRGEMMQVWIQPLPFSQLVSWIAYLQERQGVSVDAIDIDRGKVNGVVEVKRLQLKRGGLEHHHHHH
>1uwkB 557 #1-4
MTDNNKYRDVEIRAPRGNKLTAKSWLTEAPLRMLMNNLDPQVAENPKELVVYGGIGRAARNWECYDKIVETLTRLEDDETLLVQSGKPVGVFKTHSNAPRVLIANSNLVPHWANWEHFNELDAKGLAMYGQMTAGSWIYIGSQGIVQGTYETFVEAGRQHYGGSLKGKWVLTAGLGGMGGAQPLAATLAGACSLNIESQQSRIDFRLETRYVDEQATDLDDALVRIAKYTAEGKAISIALHGNAAEILPELVKRGVRPDMVTDQTSAHDPLNGYLPAGWTWEQYRDRAQTEPAAVVKAAKQSMAVHVQAMLDFQKQGVPTFDYGNNIRQMAKEEGVADAFDFPGFVPAYIRPLFCRGVGPFRWAALSGEAEDIYKTDAKVKELIPDDAHLHRWLDMARERISFQGLPARICWVGLGLRAKLGLAFNEMVRSGELSAPVVIGRDHLDSGSVSSPNAETEAMRDGSDAVSDWPLLNALLNTAGGATWVSLHHGGGVGMGFSQHSGMVIVCDGTDEAAERIARVLTNDPGTGVMRHADAGYDIAIDCAKEQGLDLPMITG
>1uwvA 433 #1-14 %112-112 %146-146 %186-186 %203-203 %246-246 %274-274 %297-297 %373-373 %413-413 %416-416 %426-426 %432-433
MAQFYSAKRRTTTRQIITVSVNDLDSFGQGVARHNGKTLFIPGLLPQENAEVTVTEDKKQYARAKVVRRLSDSPERETPRCPHFGVCGGCQQQHASVDLQQRSKSAALARLMKHDVSEVIADVPWGYRRRARLSLNYLPKTQQLQMGFRKAGSSDIVDVKQCPILAPQLEALLPKVRACLGSLQAMRHLGHVELVQATSGTLMILRHTAPLSSADREKLERFSHSEGLDLYLAPDSEILETVSGEMPWYDSNGLRLTFSPRDFIQVNAGVNQKMVARALEWLDVQPEDRVLDLFCGMGNFTLPLATQAASVVGVEGVPALVEKGQQNARLNGLQNVTFYHENLEEDVTKQPWAKNGFDKVLLDPARAGAAGVMQQIIKLEPIRIVYVSCNPATLARDSEALLKAGYTIARLAMLDMFPHTGHLESMVLFSRVK
>1ux6A 350 #1-10 #160-164
APLVHHHHHHALADNCPLEHNPDQLDSDSDRIGDTCDNNQDIDEDGHQNNLDNCPYVPNANQADHDKDGKGDACDHDDDNDGIPDDKDNCRLVPNPDQKDSDGDGRGDACKDDFDHDSVPDIDDICPENVDISETDFRRFQMIPLDPKGTSQNDPNWVVRHQGKELVQTVNSDPGLAVGYDEFNAVDFSGTFFINTERDDDYAGFVFGYQSSSRFYVVMWKQVTQSYWDTNPTRAQGYSGLSVKVVKSTTGPGEHLRNALWHTGNTPGQVRTLWHDPRHIGWKDFTAYRWRLSHRPKTGFIRVVMYEGKKIMADSGPIYDKTYAGGRLGLFVFSQEMVFFSDLKYECRDP
>1v2zA 111 #107-111
STAFFFRRMSPADKRKLLDELRSIYRTIVLEYFNTDAKVNERIDEFVSKAFFADISVSQVLEIHVELMDTFSKQLKLEGRSEDILLDYRLTLIDVIAHLCEMYRRSIPREV
>1v30A 124 #1-6
MSYKEKSVRIAVYGTLRKGKPLHWYLKGAKFLGEDWIEGYQLYFEYLPYAVKGKGKLKVEVYEVDKETFERINEIEIGTGYRLVEVSTKFGKAFLWEWGSKPRGKRIKSGDFDEIRLEHHHHHH
>1v33A 366 #1-20
MGSSHHHHHHSSGLVPRGSHMLLREVTREERKNFYTNEWKVKDIPDFIVKTLELREFGFDHSGEGPSDRKNQYTDIRDLEDYIRATAPYAVYSSVALYEKPQEMEGWLGTELVFDIDAKDLPLRRCEHEPGTVCPICLNDAKEIVRDTVIILREELGFNDIHIIYSGRGYHIRVLDEWALKLDSKSRERILSFVSASEIEDVEEFRKLLLNKRGWFVLNHGYPRAFRLRFGYFILRIKLPHLINAGIRKSIAKSILKSKEEIYEEFVRKAILAAFPQGVGIESLAKLFALSTRFSKSYFDGRVTVDLKRILRLPSTLHSKVGLIAKYVGTNERDVMRFNPFKHAVPKFRKEEVKVEYKKFLESLGT
>1v4eB 299 #1-8 #289-299
MTKNKLNQNSYELEKVKERIEQILSQFFPEQIMKDLPLYGKMLRVRLSILSFKNRGVEIGEDAISSLAALELVHLASLLHDDVIDGARFRRGKETINFMYGDKAAVAAGDLVLVSAFHTVEEIGNNKLRRAFLNVIGKMSEAELIEQLSRYKPITKEEYLRIVEGKSGALFGLALQLPALLEGELGEDLYNLGVTIGTIYQMFDDIMDFAGMEKIGKDGFLDLKNGVASFPLVTAMEKFPEARQMFENRDWSGLMSFMREKGILKECEETLKVLVKNVIIENSWLRDFVDGIFKIKISS
>1v6tA 255 #179-183 %255-255
MRVDLNSDLGESFGRYKLGLDEEVMKYITSANVACGWHAGDPLVMRKTVRLAKENDVQVGAHPGYPDLMGFGRRYMKLTPEEARNYILYQVGALYAFAKAEGLELQHVKPHGALYNAMVKEEDLARAVIEGILDFDKDLILVTLSNSRVADIAEEMGLKVAHEVFADRAYNPDGTLVPRGRPGAVIEDKEEIAERVISMVKDGGIRAINGEWVDLKVDTICVHGDNPKAVEITSYIRKVLEEEGVKIVPMKEFIR
>1v72A 356 #1-5 #351-356
NGETSRPPALGFSSDNIAGASPEVAQALVKHSSGQAGPYGTDELTAQVKRKFCEIFERDVEVFLVPTGTAANALCLSAMTPPWGNIYCHPASHINNDECGAPEFFSNGAKLMTVDGPAAKLDIVRLRERTREKVGDVHTTQPACVSITQATEVGSIYTLDEIEAIGDVCKSSSLGLHMDGSRFANALVSLGCSPAEMTWKAGVDALSFGATKNGVLAAEAIVLFNTSLATEMSYRRKRAGHLSSKMRFLSAQIDAYLTDDLWLRNARKANAAAQRLAQGLEGLGGVEVLGGTEANILFCRLDSAMIDALLKAGFGFYHDRWGPNVVRFVTSFATTAEDVDHLLNQVRLAADRTQER
>1v7wA 807 #395-416 #802-807
MKYGYFDNDNREYVITRPDVPAPWTNYLGTEKFCTVISHNAGGYSFYNSPEYNRVTKFRPNATFDRPGHYVYLRDDDSGDYWSISWQPVAKSLDEAQYQIRHGLSYSKFQCDYNGIHARKTLFVPKGEDAEIWDVVIKNTSDQVRTISAFSFVEFSFSHIQSDNQNHQMSLYSAGTAYRPGLIEYDLYYNTDDFEGFYYLASTFDPDSYDGQRDRFLGLYRDEANPLAVEQGRCSNSAQTCYNHCGSLHKQFTLQPGEEIRFAYILGIGKGNGERLREHYQDVANIDAAFAAIKAHWDERCAKFQVKSPNQGLDTMINAWTLYQAETCVVWSRFASFIEVGGRTGLGYRDTAQDAISVPHANPEMTRKRIVDLLRGQVKAGYGLHLFDPDWFDPEKEDVAPSKSPTVVPTPSDEDKIHGIKDTCSDDHLWLIPTICKYVMETGETSFFDQMIPYADGGEASVYEHMKAALDFSAEYVGQTGICKGLRADWNDCLNLGGGESSMVSFLHFWALQEFIDLAKFLGKDQDVNTYTEMAANVREACETHLWDDEGGWYIRGLTKNGDKIGTAQQQEGRVHLESNTLAVLSGLASQERGEQAMDAVDEHLFSPYGLHLNAPSFSTPNDDIGFVTRVYQGVKENGAIFSHPNPWAWVAETKLGRGDRAMKFYDALNPYNQNDIIEKRIAEPYSYVQFIMGRDHQDHGRANHPWLTGTSGWAYFAVTNYILGVQSGFTGLSVDPCIPSDWPGFEVTRQWRGATYHIQVENPDHVSKGVKSITLNGAPIQGRIPPQAQGSDNQVVVVLGHHHHHH
>1v84B 253 #72-81
ALPTIHVVTPTYSRPVQKAELTRMANTLLHVPNLHWLVVEDAPRRTPLTARLLRDTGLNYTHLHVETPRNYKLRGDARDPRIPRGTMQRNLALRWLRETFPRNSSQPGVVYFADDDNTYSLELFEEMRSTRRVSVWPVAFVGGLRYEAPRVNGAGKVVRWKTVFDPHRPFAIDMAGFAVNLRLILQRSQAYFKLRGVKGGYQESSLLRELVTLNDLEPKAANCTKILVWHTRTEKPVLVNEGKKGFTDPSVEI
>1v8dA 235 #1-39 #78-81 %233-235
MRRGSGNPERPSLSRDGLRVPPPCPGKRGPGHFSGYHGGMEGIRRAAQRAAEEFLQAFPMAPGSLFVLGGSTSEVLGERVGTRPSLEAAHAVLEGLLPPLLERGVHVAVQACEHLNRALVVERETARAFGKEEVAVFPHPKAGGAKATAAFLRFRDPVMVESLKAQAHGGMDIGGVLIGMHLRPVAVPLRLSVRKIGEAVLLAAKTRPKLVGGARAVYTREEMLKKLEEFLPKPP
>1v9fA 325 #1-75
AQRVQLTATVSENQLGQRLDQALAEMFPDYSRSRIKEWILDQRVLVNGKVCDKPKEKVLGGEQVAINAEIEEEARFEPQDIPLDIVYEDEDIIIINKPRDLVVHPGAGNPDGTVLNALLHYYPPIADVPRAGIVHRLDKDTTGLMVVAKTVPAQTRLVESLQRREITREYEAVAIGHMTAGGTVDEPISRHPTKRTHMAVHPMGKPAVTHYRIMEHFRVHTRLRLRLETGRTHQIRVHMAHITHPLVGDPVYGGRPRPPKGASEAFISTLRKFDRQALHATMLRLYHPISGIEMEWHAPIPQDMVELIEVMRADFEEHKDEVDWL
>1v9mA 323 #1-4 #179-185
MADDFAYLNARVRVRRGTLLKESFFQEALDLSFADFLRLLSETVYGGELAGQGLPDVDRAVLRTQAKLVGDLPRLVTGEAREAVRLLLLRNDLHNLQALLRAKATGRPFEEVLLLPGTLREEVWRQAYEAQDPAGMAQVLAVPGHPLARALRAVLRETQDLARVEALLAKRFFEDVAKAAKGLDQPALRDYLALEVDAENLRTAFKLQGSGLAPDAFFLKGGRFVDRVRFARLMEGDYAVLDELSGTPFSGLSGVRDLKALERGLRCVLLKEAKKGVQDPLGVGLVLAYVKEREWEAVRLRLLARRAYFGLPRAQVEEEVVCP
>1v9yB 167 #1-39 #107-116 #153-167
MGSSHHHHHHSSGLVPRGSHMRQDAEVIMKLTDADNAADGIFFPALEQNMMGAVLINENDEVMFFNPAAEKLWGYKREEVIGNNIDMLIPRDLRPAHPEYIRHNREGGKARVEGMSRELQLEKKDGSKIWTRFALSKVSAEGKVYYLALVRDASVEMAQKEQTRQLI
>1vajA 214 %1-2 %45-45 %101-101 #206-214
MVFKIKDEWGEFLVRLARRAIEEYLKTGKEIEPPKDTPPELWEKMGVFVTLNRYNVPPQTALRGCIGFPTPIYPLVEATIKAAIYSAVDDPRFPPVKLEEMDNLVVEVSVLTPPELIEGPPEERPRKIKVGRDGLIVEKGIYSGLLLPQVPVEWGWDEEEFLAETCWKAGLPPDCWLDEDTKVYKFTAEIFEEEYPRGPIKRKPLVLEHHHHHH
>1vbkB 307 #9-13 #266-271
MNVVIVRYGEIGTKSRQTRSWFEKILMNNIREALVTEEVPYKEIFSRHGRIIVKTNSPKEAANVLVRVFGIVSISPAMEVEASLEKINRTALLMFRKKAKEVGKERPKFRVTARRITKEFPLDSLEIQAKVGEYILNNENCEVDLKNYDIEIGIEIMQGKAYIYTEKIKGWGGLPIGTEGRMIGILHDELSALAIFLMMKRGVEVIPVYIGKDDKNLEKVRSLWNLLKRYSYGSKGFLVVAESFDRVLKLIRDFGVKGVIKGLRPNDLNSEVSEITEDFKMFPVPVYYPLIALPEEYIKSVKERLGL
>1vchE 175 %1-1 %32-34 #73-76 #97-104 %119-120 %133-134 %140-140 %151-152
METYPITVGGVTRHVPLIEPLPGRRIPLVEFLGDPEFTRAAAEALRPLVPKEAEILFTTETSPIPLTHVLAEALGLPYVVARRRRRPYMEDPIIQEVQTLTLGVGEVLWLDRRFAEKLLNQRVVLVSDVVASGETMRAMEKMVLRAGGHVVARLAVFRQGTPGLAVDTVAELPVL
>1vctA 205 #1-8 #202-205
MEEVEEFKYEPKSVKEIFIEMKDTVELMVDLAYASLLFGDKEIAEEVLELEERIDLLNYQLMMHSVLAARNVKEAEQVITILQIANAIEDISNAAGDLAKMVLEGVELHPVIKETILEGEEIIGKIQVYPESVIVGKTLGELDLATNTGVWIIAVRRGKRWIFGPNENFKIRAGDVLIGRGTRTSIDHLKEIARGAIRVIGNERA
>1vd6A 224 #1-6
MTAFRQRPLRLGHRGAPLKAKENTLESFRLALEAGLDGVELDVWPTRDGVFAVRHDPDTPLGPVFQVDYADLKAQEPDLPRLEEVLALKEAFPQAVFNVELKSFPGLGEEAARRLAALLRGREGVWVSSFDPLALLALRKAAPGLPLGFLMAEDHSALLPCLGVEAVHPHHALVTEEAVAGWRKRGLFVVAWTVNEEGEARRLLALGLDGLIGDRPEVLLPLGG
>1vdwA 254 %1-1 #37-41
MSVKTWRKIAIDIIRDFDHNIMPLFGNPKASETISISPSGDETKVVDKVAENIIISKFKDLGVNVVSEEIGRIDQGSDYTVVVDPLDGSYNFINGIPFFAVSVAIFHEKDPIYAFIYEPIVERLYEGIPGKGSYLNGEKIKVRELAEKPSISFYTKGKGTKIIDKVKRTRTLGAIALELAYLARGALDAVVDIRNYLRPTDIAAGVVIAREAGAIVKDLDGKDVEITFSATEKVNIIAANNEELLETILRSIEK
>1ve2A 235 #54-60 #161-166
MRGKVYLVGAGFGGPEHLTLKALRVLEVAEVVLHDRLVHPGVLALAKGELVPVGKEGYGGKTPQEAITARLIALAREGRVVARLKGGDPMVFGRGGEEALALRRAGIPFEVVPGVTSAVGALSALGLPLTHRGLARSFAVATGHDPALPLPRADTLVLLMPLHTLGGLKERLLERFPPETPLALLARVGWPGEAVRLGRVEDLPGLGEGLPSPALLVVGKVVGLYGELLPKDHGL
>1ve4A 206 #34-38
MRRFALTVALPKGRMFREAYEVLKRAGLDLPEVEGERTLLHGKEGGVALLELRNKDVPIYVDLGIAEIGVVGKDVLLDSGRDLFEPVDLGFGACRLSLIRRPGDTGPIRRVATKYPNFTARLLKERGWAADVVELSGNIELAAVTGLADAVVDVVQTGATLRAAGLVEVEVLAHSTARLVVNRQALKLKRAVLKPLIQRLRELSGS
>1vf7L 369 #1-28 #264-369
AESSGKSEAPPPAQTPEVGIVTLEAQTVTLNTELPGRTNAFRIAEVRPQVNGIILKRLFKEGSDVKAGQQLYQIDPATYEADYQSAQANLASTQEQAQRYKLLVADQAVSKQQYADANAAYLQSKAAVEQARINLRYTKVLSPISGRIGRSAVTEGALVTNGQANAMATVQQLDPIYVDVTQPSTALLRLRRELASGQLERAGDNAAKVSLKLEDGSQYPLEGRLEFSEVSVDEGTGSVTIRAVFPNPNNELLPGMFVHAQLQEGVKQKAILAPQQGVTRDLKGQATALVVNAQNKVELRVIKADRVIGDKWLVTEGLNAGDKIITEGLQFVQPGVEVKTVPAKNVASAQKADAAPAKTDSKGHHHHHH
>1vg0A 650 %1-2 #64-73 #107-210 %341-342 #532-538 #607-650
MADNLPSDFDVIVIGTGLPESIIAAACSRSGQRVLHVDSRSYYGGNWASFSFSGLLSWLKEYQENNDVVTENSMWQEQILENEEAIPLSSKDKTIQHVEVFCYASQDLHKDVEEAGALQKNHASVTSAQSAEAAEAAETSCLPTAVEPLSMGSCEIPAEQSQCPGPESSPEVNDAEATGKKENSDAKSSTEEPSENVPKVQDNTETPKKNRITYSQIIKEGRRFNIDLVSKLLYSRGLLIDLLIKSNVSRYAEFKNITRILAFREGTVEQVPCSRADVFNSKQLTMVEKRMLMKFLTFCVEYEEHPDEYRAYEGTTFSEYLKTQKLTPNLQYFVLHSIAMTSETTSCTVDGLKATKKFLQCLGRYGNTPFLFPLYGQGELPQCFCRMCAVFGGIYCLRHSVQCLVVDKESRKCKAVIDQFGQRIISKHFIIEDSYLSENTCSRVQYRQISRAVLITDGSVLRTDADQQVSILTVPAEEPGSFAVRVIELCSSTMTCMKGTYLVHLTCMSSKTAREDLERVVQKLFTPYTEIEAENEQVEKPRLLWALYFNMRDSSDISRDCYNDLPSNVYVCSGPDSGLGNDNAVKQAETLFQQICPNEDFCPAPPNPEDIVLDGDSSQQEVPESSVTPETNSETPKESTVLGNPEEPSE
>1vgwD 231 #1-4 #15-24 #184-187 %230-231
MSLKRKNIALIPAAGIGVRFGADKPKQYVEIGSKTVLEHVLGIFERHEAVDLTVVVVSPEDTFADKVQTAFPQVRVWKNGGQTRAETVRNGVAKLLETGLAAETDNILVHDAARCCLPSEALARLIEQAGNAAEGGILAVPVADTLKRAESGQISATVDRSGLWQAQTPQLFQAGLLHRALAAENLGGITDEASAVEKLGVRPLLIQGDARNLKLTQPQDAYIVRLLLDAV
>1vh4B 435 #1-7 %23-24 #424-435
SLMAGLPNSSNALQQWHHLFEAEGTKRSPQAQQHLQQLLRTGLPTRKHENWKYTPLEGLINSQFVSIAGEISPQQRDALALTLDSVRLVFVDGRYVPALSDATEGSGYEVSINDDRQGLPDAIQAEVFLHLTESLAQSVTHIAVKRGQRPAKPLLLMHITQGVAGEEVNTAHYRHHLDLAEGAEATVIEHFVSLNDARHFTGARFTINVAANAHLQHIKLAFENPLSHHFAHNDLLLAEDATAFSHSFLLGGAVLRHNTSTQLNGENSTLRINSLAMPVKNEVCDTRTWLEHNKGFCNSRQLHKTIVSDKGRAVFNGLINVAQHAIKTDGQMTNNNLLMGKLAEVDTKPQLEIYADDVKCSHGATVGRIDDEQIFYLRSRGINQQDAQQMIIYAFAAELTEALRDEGLKQQVLARIGQRLPGGAREGGSHHHHHH
>1vh5A 148 %1-1 #140-148
MSLIWKRKITLEALNAMGEGNMVGFLDIRFEHIGDDTLEATMPVDSRTKQPFGLLHGGASVVLAESIGSVAGYLCTEGEQKVVGLEINANHVRSAREGRVRGVCKPLHLGSRHQVWQIEIFDEKGRLCCSSRLTTAILEGGSHHHHHH
>1vhqA 232 #1-6 %62-62 %129-129 %139-140 %145-145 %171-171 %198-198 #223-232
MSLITMKKIGVILSGCGVYDGSEIHEAVLTLLAISRSGAQAVCFAPDKQQVDVINHLTGEAMTETRNVLIEAARITRGEIRPLAQADAAELDALIVPGGFGAAKNLSNFASLGSECTVDRELKALAQAMHQAGKPLGFMCIAPAMLPKIFDFPLRLTIGTDIDTAEVLEEMGAEHVPCPVDDIVVDEDNKIVTTPAYMLAQNIAEAASGIDKLVSRVLVLAEEGGSHHHHHH
>1vhtB 218 %1-1 #210-218
MSLRYIVALTGGIGSGKSTVANAFADLGINVIDADIIARQVVEPGAPALHAIADHFGANMIAADGTLQRRALRERIFANPEEKNWLNALLHPLIQQETQHQIQQATSPYVLWVVPLLVENSLYKKANRVLVVDVSPETQLKRTMQRDDVTREHVEQILAAQATREARLAVADDVIDNNGAPDAIASDVARLHAHYLQLASQFVSQEKPEGGSHHHHHH
>1vhzA 198 %1-1 #188-198
MSLSKSLQKPTILNVETVARSRLFTVESVDLEFSNGVRRVYERMRPTNREAVMIVPIVDDHLILIREYAVGTESYELGFSKGLIDPGESVYEAANRELKEEVGFGANDLTFLKKLSMAPSYFSSKMNIVVAQDLYPESLEGDEPEPLPQVRWPLAHMMDLLEDPDFNEARNVSALFLVREWLKGQGRVEGGSHHHHHH
>1vi0A 206 #1-7 %11-11 %64-64 %71-71 %157-157 %171-171 #197-206
MSLKQKRPKYMQIIDAAVEVIAENGYHQSQVSKIAKQAGVADGTIYLYFKNKEDILISLFKEKMGQFIERMEEDIKEKATAKEKLALVISKHFSLLAGDHNLAIVTQLELRQSNLELRQKINEILKGYLNILDGILTEGIQSGEIKEGLDVRLARQMIFGTIDETVTTWVMNDQKYDLVALSNSVLELLVSGIHNKEGGSHHHHHH
>1vi4A 174 #1-4 %77-77 %105-105 %108-108 %136-136 %156-156 #166-174
MSLMRDITPDLCDKYESQVTLLNLPLQNFGQRSAFWGEIVTVRCYHDNSKVRDVLSQNGKGKVLVVDGHGSCHKALMGDQLAILAIKNDWEGVIIYGAVRDVVAMSEMDLGIKALGTSPFKTEKRGAGQVNVTLTMQNQIVEPGDYLYADWNGILMSETALDVAEGGSHHHHHH
>1vi6A 208 #1-5 #199-208
MSLEKEYEYLVPPDDYLAAGVHIGTQIKTGDMKKFIFKVRQDGLYVLDIRKLDERIRVAAKFLSRYEPSKILLVAARQYAHKPVQMFSKVVGSDYIVGRFIPGTLTNPMLSEYREPEVVFVNDPAIDKQAVSEATAVGIPVVALCDSNNSSADVDLVIPTNNKGRRALAIVYWLLAREIAKIRGQDFTYSIEDFEAELEGGSHHHHHH
>1vimB 200 #1-12 %199-200
MGHHHHHHGGHMSLLRFLEVVSEHIKNLRNHIDLETVGEMIKLIDSARSIFVIGAGRSGYIAKAFAMRLMHLGYTVYVVGETVTPRITDQDVLVGISGSGETTSVVNISKKAKDIGSKLVAVTGKRDSSLAKMADVVMVVKGKMKQERDEILSQLAPLGTMFELTAMIFLDALVAEIMMQKHLTEKDLEARHAVLEEGGS
>1vjgA 218 #1-16 %134-134 %218-218
MGSDKIHHHHHHMTKQSKTQIRICFVGDSFVNGTGDPECLGWTGRVCVNANKKGYDVTYYNLGIRRDTSSDIAKRWLQEVSLRLHKEYNSLVVFSFGLNDTTLENGKPRVSIAETIKNTREILTQAKKLYPVLMISPAPYIEQQDPGRRRRTIDLSQQLALVCQDLDVPYLDVFPLLEKPSVWLHEAKANDGVHPQAGGYTEFARIVENWDAWLNWFR
>1vjlB 164 #1-11 %13-13 %59-59 %62-62 #109-113 #154-164
MGSDKIHHHHHHXRKAWVKTLALDRVSNTPVVILGIEGTNRVLPIWIGACEGHALALAXEKXEFPRPLTHDLLLSVLESLEARVDKVIIHSLKDNTFYATLVIRDLTYTDEEDEEAALIDIDSRPSDAIILAVKTGAPIFVSDNLVEKHSIELEVNERDLINSR
>1vjqB 79 %49-49 %56-56 #74-79
KTIFVIVPTNEEQVAFLEALAKQDELNFDWQNPPTEPGQPVVILIPSDMVEWFLEMLKAKGIPFTVYVEEGGSENKYFQ
>1vjuB 309 #1-5 %9-9 %58-58 #80-88 %98-98 %219-219
XAHHHHHHXSLAVEAVKDFLLKLQDDICEALEAEDGQATFVEDKWTREGGGGGRTRVXVDGAVIEKGGVNFSHVYGKGLPXSSTERHPDIAGCNFEAXGVSLVIHPKNPHVPTSHANVRLFVAEREGKEPVWWFGGGFDLTPYYAVEEDCRDFHQVAQDLCKPFGADVYARFKGWCDEYFFIPYRNEARGIGGLFFDDLNEWPFEKCFEFVQAVGKGYXDAYIPIVNRRKNTPYTEQQVEFQEFRRGRYAEFNLVIDRGTKFGLQSGGRTESILISLPPRARWGYNWQPEPGTPEARLTEYFLTKRQWV
>1vjxA 157 #1-11 %13-13 %65-65 %152-152
MGSDKIHHHHHHMKVSDILTVAIRLEEEGERFYRELSEHFNGEIKKTFLELADQERIHAEIFRKMSDQENWDEVDSYLAGYAFYEVFPDTSEILRRKDLTLKEVLDIAISVEKDSIILYYELKDGLVNSDAQKTVKKIIDQEKEHLRKLLEMKREST
>1vk1A 242 #1-10 %27-27 %107-107 %112-112 %133-133 %136-136 %159-159 %172-172 %201-201 %221-221
MGVEKVPKYDIPVKKVEYVFIELDKMKPHEQLVQRELEDFIESVTGSGIFWKPMLLAKIPGTDEYLIVDGHHRWAGLQKLGAKRAPSVILDYFDEGVKVYTWYPAFKGDVNKVIERLKAEGLEVIEDEKAEEKAEKGEIAFALIGEKSFAIPGGLEEQKKVSKVLDEMDQAKEIELVYYGLKEDAKADMEKGEIDYVFIRKAPTKEEVMELVKRGEVFSPKTTRHVLPFIPDKIDVKLEDLF
>1vk6A 269 #1-11 %13-13 %77-77 %117-117 %126-126 %188-188 %213-213 %217-217 %263-263 %269-269
MGSDKIHHHHHHMDRIIEKLDHGWWVVSHEQKLWLPKGELPYGEAANFDLVGQRALQIGEWQGEPVWLVQQQRRHDMGSVRQVIDLDVGLFQLAGRGVQLAEFYRSHKYCGYCGHEMYPSKTEWAMLCSHCRERYYPQIAPCIIVAIRRDDSILLAQHTRHRNGVHTVLAGFVEVGETLEQAVAREVMEESGIKVKNLRYVTSQPWPFPQSLMTAFMAEYDSGDIVIDPKELLEANWYRYDDLPLLPPPGTVARRLIEDTVAMCRAEYE
>1vkiA 181 #1-16
MGSDKIHHHHHHMTENSRKTATELFEFLDGLGISHTTKQHEPVFTVAESQSLRDLIPGGHTKNLFVKDKKDQYFVLTVEENAVVDLKSVHKTIGAASRVSFGRPEKMLEYLGVVPGSVTVFGAINDTARQVTFVLDSDLLENELVNGHPLSNDQTTTIASKDLIRFLEATGHAPLVLKVSE
>1vkkA 154 #1-17
MGSDKIHHHHHHMSDSLVVCEVDPELKETLRKFRFRKETNNAAIIMKVDKDRQMVVLEDELQNISPEELKLELPERQPRFVVYSYKYVHDDGRVSYPLCFIFSSPVGCKPEQQMMYAGSKNRLVQTAELTKVFEIRTTDDLTETWLKEKLAFFR
>1vkwA 218 #1-11 %13-13 %33-33 %101-101 %151-151
MGSDKIHHHHHHMNIFEAIENRHSVRDFLERKMPERVKDDIENLLVKFITKKLDWKINLSSFPSYIYAKAEKHFDELVEYGFQGEQIVLFLTAQGFGTCWMARSPHPDVPYIIVFGYPRTRNFTRKRRPITSFLENDLEELPPEIVKIVEMTILAPSALNRQPWKIKYTGGELCISSERPVDLGIALSHAYLTAREIFKREPVIQKRGEDTYCLILNP
>1vl5C 260 #1-22 %30-30 #68-85 %97-97 %176-176 %203-203 %247-247 #254-260
MGSDKIHHHHHHMYVTSQIHAKGSDLAKLMQIAALKGNEEVLDVATGGGHVANAFAPFVKKVVAFDLTEDILKVARAFIEGNGHQQVEYVQGDAEQMPFTDERFHIVTCRIAAHHFPNPASFVSEAYRVLKKGGQLLLVDNSAPENDAFDVFYNYVEKERDYSHHRAWKKSDWLKMLEEAGFELEELHCFHKTFIFEDWCDRMNVTTEKKQELSDFIKSKPTEYYQKFKIVVEDGRVYSFRGESILMKARKPTVKNKGSS
>1vl7A 157 #1-22
MGSDKIHHHHHHMSQLEKAQAEYAGFIQEFQSAIISTISEQGIPNGSYAPFVIDDAKNIYIYVSGLAVHTKNIEANPLVNVLFVDDEAKTNQIFARRRLSFDCTATLIERESQKWNQVVDQFQERFGQIIEVLRGLADFRIFQLTPKEGRFVIGFGA
>1vlyA 338 #1-14 %34-34 %53-53 %64-64 %81-81 %184-184 %246-246 %281-281 %308-308 %312-312 %338-338
MGSDKIHHHHHHMAFTPFPPRQPTASARLPLTLMTLDDWALATITGADSEKYMQGQVTADVSQMAEDQHLLAAHCDAKGKMWSNLRLFRDGDGFAWIERRSVREPQLTELKKYAVFSKVTIAPDDERVLLGVAGFQARAALANLFSELPSKEKQVVKEGATTLLWFEHPAERFLIVTDEATANMLTDKLRGEAELNNSQQWLALNIEAGFPVIDAANSGQFIPQATNLQALGGISFKKGCYTGQEMVARAKFRGANKRALWLLAGSASRLPEAGEDLELKMGENWRRTGTVLAAVKLEDGQVVVQVVMNNDMEPDSIFRVRDDANTLHIEPLPYSLEE
>1vmbA 140 #1-16 #124-140
MGSDKIHHHHHHMAYVKERIYESMFIIAPNVPEEERENLVERVKKIIEERVKGKIDKVERMGMRKFAYEIKKFNEGDYTVIYFRCDGQNLQELENFYRVTPEIIRWQTFRRFDLEKKERKAQREKAAAEATESSEGGSED
>1vp7E 100 #1-24 %46-46 #92-100
MGSDKIHHHHHHMASSKQADPQTDARPLPQDFETALAELESLVSAMENGTLPLEQSLSAYRRGVELARVCQDRLAQAEQQVKVLEGDLLRPLDPAALDDE
>1vp8A 201 #1-11 %13-13 %58-58 %63-63 %86-86 %149-149 %182-182 %196-196
MGSDKIHHHHHHMEKKIVYFNKPGRENTEETLRLAVERAKELGIKHLVVASSYGDTAMKALEMAEGLEVVVVTYHTGFVREGENTMPPEVEEELRKRGAKIVRQSHILSGLERSISRKLGGVSRTEAIAEALRSLFGHGLKVCVEITIMAADSGAIPIEEVVAVGGRSRGADTAVVIRPAHMNNFFDAEIKEIICMPRNKR
>1vpmB 169 #1-14 %59-59 %100-100 %126-126 #166-169
MGSDKIHHHHHHMIQSYPVERSRTIQTRLVLPPDTNHLGTIFGGKVLAYIDEIAALTAMKHANSAVVTASIDSVDFKSSATVGDALELEGFVTHTGRTSMEVYVRVHSNNLLTGERTLTTESFLTMVAVDESGKPKPVPQVEPQTEEEKRLYETAPARKENRKKRAALR
>1vpqA 273 #1-11 %272-273
MGSDKIHHHHHHMVYVGTSGFSFEDWKGVVYPEHLKPSQFLKYYWAVLGFRIVELNFTYYTQPSWRSFVQMLRKTPPDFYFTVKTPGSVTHVLWKEGKDPKEDMENFTRQIEPLIEEQRLKMTLAQFPFSFKFSRKNVEYLEKLRESYPYELAVEFRHYSWDREETYEFLRNHGITFVVVDEPKLPGLFPYRPITTTDYAYFRFHGRNERWFEAEGEERYDYLYSEEELKTLFEDVVELSRRVKETYVFFNNCYKGQAAINALQFKKMLEERV
>1vprA 374 %1-2 %33-33 %47-47 %92-92 %125-125 %205-205 %267-267 %288-288 #354-374
VCEKGFEAGDNKLGGALNAKHVEKYGDNFKNGMHKPEFHEDGLHKPMEVGGKKFESGFHYLLECHELGGKNASGGYGGPLCEDPYGSEVQAMTEKLLKEADSDRTLCFNNFQDPCPQLTKEQVAMCKGFDYGDKTLKLPCGPLPWPAGLPEPGYVPKTNPLHGRWITVSGGQAAFIKEAIKSGMLGAAEANKIVADTDHHQTGGMYLRINQFGDVCTVDASVAKFARAKRTWKSGHYFYEPLVSGGNLLGVWVLPEEYRKIGFFWEMESGRCFRIERRAFPVGPYTFMRQATEVGGKISFVFYVKVSNDPESDPIPLQSRDYTALAGRDNAPTNLGKPYPTLAKDLDYPKKRDGWLEKNEKEMLRQRNIVSSTF
>1vptA 348 #1-15 #157-162 #313-348
GSPGISGGGGGILDSMDVVSLDKPFMYFEEIDNELDYEPESANEVAKKLPYQGQLKLLLGELFFLSKLQRHGILDGATVVYIGSAPGTHIRYLRDHFYNLGVIIKWMLIDGRHHDPILNGLRDVTLVTRFVDEEYLRSIKKQLHPSKIILISDVASAAGGNEPSTADLLSNYALQNVMISILNPVASSLKWRCPFPDQWIKDFYIPHGNKMLQPFAPSYSAEMRLLSIYTGENMRLTRVTKSDAVNYEKKMYYLNKIVRNKVVVNFDYPNQEYDYFHMYFMLRTVYCNKTFPTTKAKVLFLQQSIFRFLNIPTTSTEKVSHEPIQRKISSKNSMSKNRNSKRSVRSNK
>1vqoE 178 %1-1 #174-178
MPRVELEIPEDVDAEQDHLDITVEGDNGSVTRRLWYPDIDVSVDGDTVVIESDEDNAKTMSTIGTFQSHIENMFHGVTEGWEYGMEVFYSHFPMQVNVEGDEVVIENFLGEKAPRRTTIHGDTDVEIDGEELTVSGPDIEAVGQTAADIEQLTRINDKDVRVFQDGVYITRKPNRGDA
>1vqoH 171 #100-110
KPASMYRDIDKPAYTRREYITGIPGSKIAQHKMGRKQKDADDYPVQISLIVEETVQLRHGSLEASRLSANRHLIKELGEEGDYKMTLRKFPHQVLRENKQATGAGADRVSDGMRAAFGKIVGTAARVQAGEQLFTAYCNVEDAEHVKEAFRRAYNKITPSCRIDSSPAGNA
>1vqoP 149 %1-1 #145-149
MTDLSAQKRLAADVLDVGKNRVWFNPERQGDIADAITREDVRELVDEGAIQAKDKKGNSRGRARERQKKRAYGHQKGAGSRKGKAGARQNSKEDWESRIRAQRTKLRELRDEGTLSSSQYRDLYDKAGGGEFDSVADLERYIDANHGDA
>1vqoR 155 %1-1 #152-155
MGISYSVEADPDTTAKAMLRERQMSFKHSKAIAREIKGKTAGEAVDYLEAVIEGDQPVPFKQHNSGVGHKSKVDGWDAGRYPEKASKAFLDLLENAVGNADHQGFDGEAMTIKHVAAHKVGEQQGRKPRAMGRASAWNSPQVDVELILEEPEVED
>1vqoU 66 %1-3 #57-66
PRTRECDYCGTDIEPGTGTMFVHKDGATTHFCSSKCENNADLGREARNLEWTDTARGEAGEAEDEA
>1vqoZ 83 #74-83
RSGRFGARYGRVSRRRVAEIESEMNEDHACPNCGEDRVDRQGTGIWQCSYCDYKFTGGSYKPETPGGKTVRRSIRAALSEDEE
>1vqrC 297 #1-13 %17-17 %52-52 %64-64 %103-103 %156-156 #294-297
MGSDKIHHHHHHMIGDMNELLLKSVEVLPPLPDTVSKLRKYVSEANSNIETMKVAEIISSDPLMTAKLLQLANSPYYGFTREITTINQVITLLGVGNIINIVMADSIRDNFKIDVSPYGLNTQNFLKTCNEEATFIANWLNDEDKKLSHLLVPCAMLLRLGIVIFSNFLIQNHKDKDFLAFLNKNENLALAENEFLGVDHISFLGFLLHRWNFDDVLIESICFVRTPHAAREKVKKSAYALAITDHLFAPHDGSSPFNAKAAVALLKEAKTQGINFDLNNLLSKLPNKAKENLNKED
>1vqsB 116 #1-11 %13-13 %83-83 %107-107 %116-116
MGSDKIHHHHHHMFYEIRTYRLKNGAIPAYLKVVEDEGIEIQKSHLGELVGYFFSEIGPINEIVHIWAFSSLDDRAERRARLMADPRWLSFLPKIRDLIEVAENKIMKPARFSPLM
>1vr7B 142 #1-13 %42-42 #131-142
MGSDKIHHHHHHMKSLGRHLVAEFYECDREVLDNVQLIEQEMKQAAYESGATIVTSTFHRFLPYGVSGVVVISESHLTIHTWPEYGYAAIDLFTCGEDVDPWKAFEHLKKALKAKRVHVVEHERGRYDEIGIPEDSPHKAAV
>1vykA 149 #14-33
EARPIVVGPPPPLSGGLPGTENSDQARDGTLPYTKDRFYLQPLPPTEAAQRAKVSASEILNVKQFIDRKAWPSLQNDLRLRASYLRYDLKTVISAKPKDEKKSLQELTSKLFSSIDNLDHAAKIKSPTEAEKYYGQTVSNINEVLAKLG
>1vz0C 230 #1-22 #212-230
MSRKPSGLGRGLEALLPKTGAGVVRLPLASIRPNPRQPRKRFAEESLKELADSIREKGLLQPLLVRPQGDGYELVAGERRYRAALMAGLQEVPAVVKDLTDREALELALVENLQREDLSPVEEARGYQALLEMGLTQEEVARRVGKARSTVANALRLLQLPPEALEALERGEITAGHARALLMLEPEDRLWGLKEILEKGLSVRQAEALRERLAMAPKRSAEGSHHHHHH
>1vzyB 291 #287-291
MDYLVKALAYDGKVRAYAARTTDMVNEGQRRHGTWPTASAALGRTMTASLMLGAMLKGDDKLTVKIEGGGPIGAIVADANAKGEVRAYVSNPQVHFDLNAAGKLDVRRAVGTNGTLSVVKDLGLREFFTGQVEIVSGELGDDFTYYLVSSEQVPSSVGVGVLVNPDNTILAAGGFIIQLMPGTDDETITKIEQRLSQVEPISKLIQKGLTPEEILEEVLGEKPEILETMPVRFHCPCSKERFETAILGLGKKEIQDMIEEDGQAEAVCHFCNEKYLFTKEELEGLRDQTTR
>1w0hA 204 #1-4 %96-96 %117-117 %162-162 %168-168 %191-191 %204-204
GSHMADSYYDYICIIDFEATCEEGNPPEFVHEIIEFPVVLLNTHTLEIEDTFQQYVRPEINTQLSDFCISLTGITQDQVDRADTFPQVLKKVIDWMKLKELGTKYKYSLLTDGSWDMSKFLNIQCQLSRLKYPPFAKKWINIRKSYGNFYKVPRSQTKLTIMLEKLGMDYDGRPHCGLDDSKNIARIAVRMLQDGCELRINEKM
>1w0nA 131 #1-11
WQFTPNTGGNTITKVEAENMKIGGTYAGKISAPFDGVALYANADYVSYSQYFANSTHNISVRGASSNAGTAKVDLVIGGVTVGSFNFTGKTPTVQTLSNITHATGDQEIKLALTSDDGTWDAYVDFIEFSL
>1w0pA 781 #1-24 #778-781
MRFKNVKKTALMLAMFGMATSSNAALFDYNATGDTEFDSPAKQGWMQDNTNNGSGVLTNADGMPAWLVQGIGGRAQWTYSLSTNQHAQASSFGWRMTTEMKVLSGGMITNYYANGTQRVLPIISLDSSGNLVVEFEGQTGRTVLATGTAATEYHKFELVFLPGSNPSASFYFDGKLIRDNIQPTASKQNMIVWGNGSSNTDGVAAYRDIKFEIQGDVIFRGPDRIPSIVASSVTPGVVTAFAEKRVGGGDPGALSNTNDIITRTSRDGGITWDTELNLTEQINVSDEFDFSDPRPIYDPSSNTVLVSYARWPTDAAQNGDRIKPWMPNGIFYSVYDVASGNWQAPIDVTDQVKERSFQIAGWGGSELYRRNTSLNSQQDWQSNAKIRIVDGAANQIQVADGSRKYVVTLSIDESGGLVANLNGVSAPIILQSEHAKVHSFHDYELQYSALNHTTTLFVDGQQITTWAGEVSQENNIQFGNADAQIDGRLHVQKIVLTQQGHNLVEFDAFYLAQQTPEVEKDLEKLGWTKIKTGNTMSLYGNASVNPGPGHGITLTRQQNISGSQNGRLIYPAIVLDRFFLNVMSIYSDDGGSNWQTGSTLPIPFRWKSSSILETLEPSEADMVELQNGDLLLTARLDFNQIVNGVNYSPRQQFLSKDGGITWSLLEANNANVFSNISTGTVDASITRFEQSDGSHFLLFTNPQGNPAGTNGRQNLGLWFSFDEGVTWKGPIQLVNGASAYSDIYQLDSENAIVIVETDNSNMRILRMPITLLKQKLTLSQN
>1w1hC 151 #1-5 #144-151
GPLGSNIEQYIHDLDSNSFELDLQFSEDEKRLLLEKQAGGNPWHQFVENNLILKMGPVDKRKGLFARRRQLLLTEGPHLYYVDPVNKVLKGEIPWSQELRPEAKNFKTFFVHTPNRTYYLMDPSGNAHKWCRKIQEVWRQRYQSHPDAAVQ
>1w2fB 276 %1-1 #8-11 %38-38 %80-80 %103-103 %107-107 %131-131
MSWVQLAGHTGSFKAAGTSGLILKRCSEPERYCLARLMADALRGCVPAFHGVVERDGESYLQLQDLLDGFDGPCVLDCKMGVRTYLEEELTKARERPKLRKDMYKKMLAVDPEAPTEEEHAQRAVTKPRYMQWREGISSSTTLGFRIEGIKKADGSCSTDFKTTRSREQVLRVFEEFVQGDEEVLRRYLNRLQQIRDTLEVSEFFRRHEVIGSSLLFVHDHCHRAGVWLIDFGKTTPLPDGQILDHRRPWEEGNREDGYLLGLDNLIGILASLAER
>1w2zC 649 #1-5 %387-387 %648-649
VTPLHVQHPLDPLTKEEFLAVQTIVQNKYPISNNRLAFHYIGLDDPEKDHVLRYETHPTLVSIPRKIFVVAIINSQTHEILINLRIRSIVSDNIHNGYGFPILSVDEQSLAIKLPLKYPPFIDSVKKRGLNLSEIVCSSFTMGWFGEEKNVRTVRLDCFMKESTVNIYVRPITGITIVADLDLMKIVEYHDRDIEAVPTAENTEYQVSKQSPPFGPKQHSLTSHQPQGPGFQINGHSVSWANWKFHIGFDVRAGIVISLASIYDLEKHKSRRVLYKGYISELFVPYQDPTEEFYFKTFFDSGEFGFGLSTVSLIPNRDCPPHAQFIDTYVHSANGTPILLKNAICVFEQYGNIMWRHTENGIPNESIEESRTEVNLIVRTIVTVGNYDNVIDWEFKASGSIKPSIALSGILEIKGTNIKHKDEIKEDLHGKLVSANSIGIYHDHFYIYYLDFDIDGTHNSFEKTSLKTVRIKDGSSKRKSYWTTETQTAKTESDAKITIGLAPAELVVVNPNIKTAVGNEVGYRLIPAIPAHPLLTEDDYPQIRGAFTNYNVWVTAYNRTEKWAGGLYVDHSRGDDTLAVWTKQNREIVNKDIVMWHVVGIHHVPAQEDFPIMPLLSTSFELRPTNFFERNPVLKTLSPRDVAWPGCSN
>1w4sA 174 #1-25 %172-174
HMSSGSAGLSSLHRTYSQDCSFKNSMYHVGDYVYVEPAEANLQPHIVCIERLWEDSAGEKWLYGCWFYRPNETFHLATRKFLEKEVFKSDYYNKVPVSKILGKCVVMFVKEYFKLCPENFRDEDVYVCESRYSAKTKSFKKIKLWTMPVSSVRFVPRDVPLPVVRVASVFANTD
>1w5qB 337 #1-5 #216-227 %336-337
MSFTPANRAYPYTRLRRNRRDDFSRRLVRENVLTVDDLILPVFVLDGVNQRESIPSMPGVERLSIDQLLIEAEEWVALGIPALALFPVTPVEKKSLDAAEAYNPEGIAQRATRALRERFPELGIITDVCLCEFTTHGQCGILDDDGYVLNDVSIDVLVRQALSHAEAGAQVVAPSDMMDGRIGAIREALESAGHTNVRVMAYSAKYASAYYGPFRDAVGSASNLGKGNRATYQMDPANSDEALHEVAADLAEGADMVMVKPGMPYLDIVRRVKDEFRAPTFVYQVSGEYAMHMGAIQNGWLAESVILESLTAFKRAGADGILTYFAKQAAEQLRRGR
>1w5rB 278 #1-5
ESHMAMDLGGYLTRIGLDGRPRPDLGTLHAIVAAHNRSIPFENLDPLLGIPVADLSAEALFAKLVDRRRGGYQYEHNGLLGYVLEELGFEVERLSGRVVWMRADDAPLPAQTHNVLSVAVPGADGRYLVDVGFGGQTLTSPIRLEAGPVQQTRHEPYRLTRHGDDHTLAAQVRGEWQPLYTFTTEPRPRIDLEVGSWYVSTHPGSHFVTGLTVAVVTDDARYNLRGRNLAVHRSGATEHIRFDSAAQVLDAIVNRFGIDLGDLAGRDVQARVAEVLDT
>1w66A 232 %1-1 #219-232
GAMAGSIRSKLSAIDVRQLGTVDYRTAWQLQRELADARVAGGADTLLLLEHPAVYTAGRRTETHERPIDGTPVVDTDRGGKITWHGPGQLVGYPIIGLAEPLDVVNYVRRLEESLIQVCADLGLHAGRVDGRSGVWLPGRPARKVAAIGVRVSRATTLHGFALNCDCDLAAFTAIVPCGISDAAVTSLSAELGRTVTVDEVRATVAAAVCAALDGVLPVGDRVPSHAVPSPL
>1w6kA 732 #1-5 %42-43
MTEGTCLRRRGGPYKTEPATDLGRWRLNCERGRQTWTYLQDERAGREQTGLEAYALGLDTKNYFKDLPKAHTAFEGALNGMTFYVGLQAEDGHWTGDYGGPLFLLPGLLITCHVARIPLPAGYREEIVRYLRSVQLPDGGWGLHIEDKSTVFGTALNYVSLRILGVGPDDPDLVRARNILHKKGGAVAIPSWGKFWLAVLNVYSWEGLNTLFPEMWLFPDWAPAHPSTLWCHCRQVYLPMSYCYAVRLSAAEDPLVQSLRQELYVEDFASIDWLAQRNNVAPDELYTPHSWLLRVVYALLNLYEHHHSAHLRQRAVQKLYEHIVADDRFTKSISIGPISKTINMLVRWYVDGPASTAFQEHVSRIPDYLWMGLDGMKMQGTNGSQIWDTAFAIQALLEAGGHHRPEFSSCLQKAHEFLRLSQVPDNPPDYQKYYRQMRKGGFSFSTLDCGWIVSDCTAEALKAVLLLQEKCPHVTEHIPRERLCDAVAVLLNMRNPDGGFATYETKRGGHLLELLNPSEVFGDIMIDYTYVECTSAVMQALKYFHKRFPEHRAAEIRETLTQGLEFCRRQQRADGSWEGSWGVCFTYGTWFGLEAFACMGQTYRDGTACAEVSRACDFLLSRQMADGGWGEDFESCEERRYVQSAQSQIHNTCWAMMGLMAVRHPDIEAQERGVRCLLEKQLPNGDWPQENIAGVFNKSCAISYTSYRNIFPIWALGRFSQLYPERALAGHP
>1w7cA 747 %1-2 %438-438 #739-747
ASAECVSNENVEIEAPKTNIWTSLAKEEVQEVLDLLHSTYNITEVTKADFFSNYVLWIETLKPNKTEALTYLDEDGDLPPRNARTVVYFGEGEEGYFEELKVGPLPVSDETTIEPLSFYNTNGKSKLPFEVGHLDRIKSAAKSSFLNKNLNTTIMRDVLEGLIGVPYEDMGCHSAAPQLHDPATGATVDYGTCNINTENDAENLVPTGFFFKFDMTGRDVSQWKMLEYIYNNKVYTSAEELYEAMQKDDFVTLPKIDVDNLDWTVIQRNDSAPVRHLDDRKSPRLVEPEGRRWAYDGDEEYFSWMDWGFYTSWSRDTGISFYDITFKGERIVYELSLQELIAEYGSDDPFNQHTFYSDISYGVGNRFSLVPGYDCPSTAGYFTTDTFEYDEFYNRTLSYCVFENQEDYSLLRHTGASYSAITQNPTLNVRFISTIGNYDYNFLYKFFLDGTLEVSVRAAGYIQAGYWNPETSAPYGLKIHDVLSGSFHDHVLNYKVDLDVGGTKNRASQYVMKDVDVEYPWAPGTVYNTKQIAREVFENEDFNGINWPENGQGILLIESAEETNSFGNPRAYNIMPGGGGVHRIVKNSRSGPETQNWARSNLFLTKHKDTELRSSTALNTNALYDPPVNFNAFLDDESLDGEDIVAWVNLGLHHLPNSNDLPNTIFSTAHASFMLTPFNYFDSENSRDTTQQVFYTYDDETEESNWEFYGNDWSSCGVEVAEPNFEDYTYGRGTRINKKMTNSDEVY
>1w8sF 263 %1-2 #253-263
MANLTEKFLRIFARRGKSIILAYDHGIEHGPADFMDNPDSADPEYILRLARDAGFDGVVFQRGIAEKYYDGSVPLILKLNGKTTLYNGEPVSVANCSVEEAVSLGASAVGYTIYPGSGFEWKMFEELARIKRDAVKFDLPLVVESFPRGGKVVNETAPEIVAYAARIALELGADAMKIKYTGDPKTFSWAVKVAGKVPVLMSGGPKTKTEEDFLKQVEGVLEAGALGIAVGRNVWQRRDALKFARALAELVYGGKKLAEPLNV
>1w98B 283 #1-7 #278-283
IIAPSRGSPLPVLSWANREEVWKIMLNKEKTYLRDQHFLEQHPLLQPKMRAILLDWLMEVCEVYKLHRETFYLAQDFFDRYMATQENVVKTLLQLIGISSLFIAAKLEEIYPPKLHQFAYVTDGACSGDEILTMELMIMKALKWRLSPLTIVSWLNVYMQVAYLNDLHEVLLPQYPQQIFIQIAELLDLCVLDVDCLEFPYGILAASALYHFSSSELMQKVSGYQWCDIENCVKWMVPFAMVIRETGSSKLKHFRGVADEDAHNIQTHRDSLDLLDKARAKKA
>1wa5C 960 %194-195 #249-254 #372-375 #414-417 #881-885 %959-960
MSDLETVAKFLAESVIASTAKTSERNLRQLETQDGFGLTLLHVIASTNLPLSTRLAGALFFKNFIKRKWVDENGNHLLPANNVELIKKEIVPLMISLPNNLQVQIGEAISSIADSDFPDRWPTLLSDLASRLSNDDMVTNKGVLTVAHSIFKRWRPLFRSDELFLEIKLVLDVFTAPFLNLLKTVDEQITANENNKASLNILFDVLLVLIKLYYDFNCQDIPEFFEDNIQVGMGIFHKYLSYSNPLLEDPDETEHASVLIKVKSSIQELVQLYTTRYEDVFGPMINEFIQITWNLLTSISNQPKYDILVSKSLSFLTAVTRIPKYFEIFNNESAMNNITEQIILPNVTLREEDVELFEDDPIEYIRRDLEGSDTDTRRRACTDFLKELKEKNEVLVTNIFLAHMKGFVDQYMSDPSKNWKFKDLYIYLFTALAINGNITNAGVSSTNNLLNVVDFFTKEIAPDLTSNNIPHIILRVDAIKYIYTFRNQLTKAQLIELMPILATFLQTDEYVVYTYAAITIEKILTIRESNTSPAFIFHKEDISNSTEILLKNLIALILKHGSSPEKLAENEFLMRSIFRVLQTSEDSIQPLFPQLLAQFIEIVTIMAKNPSNPRFTHYTFESIGAILNYTQRQNLPLLVDSMMPTFLTVFSEDIQEFIPYVFQIIAFVVEQSATIPESIKPLAQPLLAPNVWELKGNIPAVTRLLKSFIKTDSSIFPDLVPVLGIFQRLIASKAYEVHGFDLLEHIMLLIDMNRLRPYIKQIAVLLLQRLQNSKTERYVKKLTVFFGLISNKLGSDFLIHFIDEVQDGLFQQIWGNFIITTLPTIGNLLDRKIALIGVLNMVINGQFFQSKYPTLISSTMNSIIETASSQSIANLKNDYVDLDNLEEISTFGSHFSKLVSISEKPFDPLPEIDVNNGVRLYVAEALNKYNAISGNTFLNTILPQLTQENQVKLNQLLVGN
>1wb4B 297 #1-14
MASDKFPVAENPSSSFKYESAVQYRPAPDSYLNPCPQAGRIVKETYTGINGTKSLNVYLPYGYDPNKKYNIFYLMHGGGENENTIFSNDVKLQNILDHAIMNGELEPLIVVTPTFNGGNCTAQNFYQEFRQNVIPFVESKYSTYAESTTPQGIAASRMHRGFGGFAMGGLTTWYVMVNCLDYVAYFMPLSGDYWYGNSPQDKANSIAEAINRSGLSKREYFVFAATGSEDIAYANMNPQIEAMKALPHFDYTSDFSKGNFYFLVAPGATHWWGYVRHYIYDALPYFFHELEHHHHHH
>1wb9B 800 #1-13 #57-66 #95-107 #659-668
MSAIENFDAHTPMMQQYLRLKAQHPEILLFYRMGDFYTLFYDDAKRASQLLDISLTKRGASAGEPIPMAGIPYHAVENYLAKLVNQGESVAICEQIGDPATSKGPVERKVVRIVTPGTISDEALLQERQDNLLAAIWQDSKGFGYATLDISSGRFRLSEPADRETMAAELQRTNPAELLYAEDFAEMSLIEGRRGLRRRPLWEFEIDTARQQLNLQFGTRDLVGFGVENAPRGLCAAGCLLQYAKDTQRTTLPHIRSITMEREQDSIIMDAATRRNLEITQNLAGGAENTLASVLDCTVTPMGSRMLKRWLHMPVRDTRVLLERQQTIGALQDFTAGLQPVLRQVGDLERILARLALRTARPRDLARMRHAFQQLPELRAQLETVDSAPVQALREKMGEFAELRDLLERAIIDTPPVLVRDGGVIASGYNEELDEWRALADGATDYLERLEVRERERTGLDTLKVGFNAVHGYYIQISRGQSHLAPINYMRRQTLKNAERYIIPELKEYEDKVLTSKGKALALEKQLYEELFDLLLPHLEALQQSASALAELDVLVNLAERAYTLNYTCPTFIDKPGIRITEGRHPVVEQVLNEPFIANPLNLSPQRRMLIITGPNMGGKSTYMRQTALIALMAYIGSYVPAQKVEIGPIDRIFTRVGAADDLASGRSTFMVEMTETANILHNATEYSLVLMDEIGRGTSTYDGLSLAWACAENLANKIKALTLFATHYFELTQLPEKMEGVANVHLDALEHGDTIAFMHSVQDGAASKSYGLAVAALAGVPKEVIKRARQKLRELESIS
>1wcwA 261 #1-7
MRRLEEDAVRVAYAGLRRKEAFKALAEKLGFTPLLFPVQATEKVPVPEYRDQVRALAQGVDLFLATTGVGVRDLLEAGKALGLDLEGPLAKAFRLARGAKAARALKEAGLPPHAVGDGTSKSLLPLLPQGRGVAALQLYGKPLPLLENALAERGYRVLPLMPYRHLPDPEGILRLEEALLRGEVDALAFVAAIQVEFLFEGAKDPKALREALNTRVKALAVGRVTADALREWGVKPFYVDETERLGSLLQGFKRALQKEVA
>1wddE 477 #1-11 %201-201 %476-477
MSPQTETKASVGFKAGVKDYKLTYYTPEYETKDTDILAAFRVTPQPGVPPEEAGAAVAAESSTGTWTTVWTDGLTSLDRYKGRCYHIEPVVGEDNQYIAYVAYPLDLFEEGSVTNMFTSIVGNVFGFKALRALRLEDLRIPPTYSKTFQGPPHGIQVERDKLNKYGRPLLGCTIKPKLGLSAKNYGRACYECLRGGLDFTKDDENVNSQPFMRWRDRFVFCAEAIYKSQAETGEIKGHYLNATAGTCEEMIKRAVFARELGVPIVMHDYLTGGFTANTSLAHYCRDNGLLLHIHRAMHAVIDRQKNHGMHFRVLAKALRMSGGDHIHAGTVVGKLEGEREMTLGFVDLLRDDFIEKDRARGIFFTQDWVSMPGVIPVASGGIHVWHMPALTEIFGDDSVLQFGGGTLGHPWGNAPGAAANRVALEACVQARNEGRDLAREGNEIIRSACKWSPELAAACEIWKAIKFEFEPVDKLDS
>1wddS 128 %1-1 #123-128
MQVWPIEGIKKFETLSYLPPLTVEDLLKQIEYLLRSKWVPCLEFSKVGFVYRENHRSPGYYDGRYWTMWKLPMFGCTDATQVLKELEEAKKAYPDAFVRIIGFDNVRQVQLISFIAYKPPGCEESGGN
>1wiwA 290 %1-1 %80-80 %82-83 %256-256 %262-262 #285-290
MRDLDREETYLVDRTGLALELRDLVGTGPVPGEAYPGPHAALGYGEGQFAALLSGLPDWGEEGTLFLLEGGYDLGEAAGMALLAETGRARVVRVGFRPGVEVHIPPSPLAPYRYLRFLLLATGREEVLRSVDEALLEERRRLGPEVPVEENPAKFLAYTLLERLPLFYSPLFRPLEGAVQTLFARVAKSLSLTPPPSALEFFLVGLEARHEQGDPLAAVLLGPGEEAALAKEILESRVDALAEVPATGANRLAQVMALWYRMAWTAYYLALLYGVDPGDHGLLERLREVT
>1wkcA 184 %1-1 %58-58 #85-91 #176-184
MTKAELRRRARAAWRRLDLKALSRAVGAALLPWLRERGFRHILLYHPLPHELNLLPLMEAYPARYYLPKVAGKGLTVHPFGPLAPGPFGLLEPTTPPEDPRVLDLVVVPGLAFDREGYRLGHGQGFYDRFLKEVRAATVGVVPQALLFPALPRDPWDVPVDHLATEAGVEAVKRPAPGPGGLLD
>1wkqB 164 #1-9
MHHHHHHAMNHETFLKRAVTLACEGVNAGIGGPFGAVIVKDGAIIAEGQNNVTTSNDPTAHAEVTAIRKACKVLGAYQLDDCILYTSCEPCPMCLGAIYWARPKAVFYAAEHTDAAEAGFDDSFIYKEIDKPAEERTIPFYQVTLTEHLSPFQAWRNFANKKEY
>1wleB 501 #1-21 #491-501
MGHHHHHHSSGLVPRGSATERQDRNLLYEHAREGYSALPLLDMESLCAYPEDAARALDLRKGELRSKDLPGIISTWQELRQLREQIRSLEEEKEAVTEAVRALVVNQDNSQVQQDPQYQSLRARGREIRKQLTLLYPKEAQLEEQFYLRALRLPNQTHPDVPVGDESQARVLHVVGDKPAFSFQPRGHLEIAEKLDIIRQKRLSHVSGHRSYYLRGAGALLQHGLVNFTLNKLIHRGFTPMTVPDLLRGVVFEGCGMTPNAKPSQIYNIDPSRFEDLNLAGTAEVGLAGYFMDHSVAFRDLPIRMVCSSTCYRAETDTGKEPWGLYRVHHFTKVEMFGVTGPGLEQSSELLEEFLSLQMEILTELGLHFRVLDMPTQELGLPAYRKFDIEAWMPGRGRFGEVTSASNCTDFQSRRLHIMFQTEAGELQFAHTVNATGCAVPRLLIALLESYQQKDGSVLVPPALQPYLGTDRITTPTHVPLQYIGPNQPQKPRLPGQPASS
>1wlfA 179 #1-10 %66-68 %178-179
SSDRLAGAGSGGAVVTVAFTNARDCFLHLPRRLVAQLHLLQNQAIEVASDHQPTYLSWVEGRHFNDQSENVAEINRQVGQKLGLSSGDQVFLRPCSHVVSCQQVEVEPLSADDWEILELHAISLEQHLLDQIRIVFPKAVVPIWVDQQTYIFIQIVTLMPAAPYGRLETNTKLLIQPKT
>1wlgA 299 #294-299
GLDVAISQNGFFRLVDSNGSVFYSRNGQFKLDENRNLVNMQGMQLTGYPATGTPPTIQQGANPAPITIPNTLMAAKSTTTASMQINLNSTDPVPSKTPFSVSDADSYNKKGTVTVYDSQGNAHDMNVYFVKTKDNEWAVYTHDSSDPAATAPTTASTTLKFNENGILESGGTVNITTGTINGATAATFSLSFLNSMQQNTGANNIVATNQNGYKPGDLVSYQINNDGTVVGNYSNEQEQVLGQIVLANFANNEGLASQGDNVWAATQASGVALLGTAGSGNFGKLTNGALEASNVDLSK
>1wljA 189 #1-5 #123-127 #179-189
MAGSREVVAMDCEMVGLGPHRESGLARCSLVNVHGAVLYDKFIRPEGEITDYRTRVSGVTPQHMVGATPFAVARLEILQLLKGKLVVGHDLKHDFQALKEDMSGYTIYDTSTDRLLWREAKLDHCRRVSLRVLSERLLHKSIQNSLLGHSSVEDARATMELYQISQRIRARRGLPRLAVSDLEHHHHHH
>1wluA 136 #118-136
MRDPFMEALGLKVLHLAPGEAVVAGEVRADHLNLHGTAHGGFLYALADSAFALASNTRGPAVALSCRMDYFRPLGAGARVEARAVEVNLSRRTATYRVEVVSEGKLVALFTGTVFRLGGDGDDVPAGTGNLAPREA
>1wlzB 105 %1-2 #87-105
GPHMATADRDILARLHKAVTSHYHAITQEFENFDTMKTNTISREEFRAICNRRVQILTDEQFDRLWNEMPVNAKGRLKYPDFLSRFSSETAATPMATGDSAVAQR
>1wmhA 89 #1-5 %89-89
GPLGSQVRVKAYYRGDIMITHFEPSISFEGLCNEVRDMCSFDNEQLFTMKWIDEEGDPCTVSSQLELEEAFRLYELNKDSELLIHVFPC
>1wmhB 86 #1-4
GPHMSIVEVKSKFDAEFRRFALPRASVSGFQEFSRLLRAVHQIPGLDVLLGYTDAHGDLLPLTNDDSLHRALASGPPPLRLLVQKR
>1wmiD 67 #1-6
MRMEKVGDVLKELERLKVEIQRLEAMLMPEERDEDITEEEIAELLELARDEDPENWIDAEELPEPED
>1wmxA 205 #1-7 #181-205
APEGYRKLLDVQIFKDSPVVGWSGSGMGELETIGDTLPVDTTVTYNGLPTLRLNVQTTVQSGWWISLLTLRGWNTHDLSQYVENGYLEFDIKGKEGGEDFVIGFRDKVYERVYGLEIDVTTVISNYVTVTTDWQHVKIPLRDLMKINNGFDPSSVTCLVFSKRYADPFTVWFSDIKITSEDNEKSAPAIKVNQLGFIPEAEKYAL
>1wq6A 72 #1-10 %34-34 %36-36 %70-72
AMATRQEEMIDHRLTDREWAEEWKHLDHLLNCIMDMVEKTRRSLTVLRRCQEADREELNYWIRRYSDAEDLK
>1wqlB 186 #1-4
MTSADLTKPIEWPEMPVSLELQNAVEQFYYREAQLLDYQNYEAWLALLTQDIQYWMPIRTTHTSRNKAMEYVPPGGNAHFDETYESMRARIRARVSGLNWTEDPPSRSRHIVSNVIVRETESAGTLEVSSAFLCYRNRLERMTDIYVGERRDILLRVSDGLGFKIAKRTILLDQSTITANNLSQFF
>1wrdA 103 #99-103
GPLGSEQIGKLRSELEMVSGNVRVMSEMLTELVPTQAEPADLELLQELNRTCRAMQQRVLELIPQIANEQLTEELLIVNDNLNNVFLRHERFERFRTGQTTKA
>1ws8B 109 #104-109
MATVHKVGDSTGWTTLVPYDYAKWASSNKFHVGDSLLFNYNNKFHNVLQVDQEQFKSCNSSSPAASYTSGADSIPLKRPGTFYFLCGIPGHCQLGQKVEIKVDPGSSSA
>1wt6D 81 #1-8 #72-81
GAMAEAEAEVTLRELQEALEEEVLTRQSLSREMEAIRTDNQNFASQLREAEARNRDLEAHVRQLQERMELLQAEGATAVTG
>1wtjB 343 #1-6
MSASHADQPTQTVSYPQLIDLLRRIFVVHGTSPEVADVLAENCASAQRDGSHSHGIFRIPGYLSSLASGWVDGKAVPVVEDVGAAFVRVDACNGFAQPALAAARSLLIDKARSAGVAILAIRGSHHFAALWPDVEPFAEQGLVALSMVNSMTCVVPHGARQPLFGTNPIAFGAPRAGGEPIVFDLATSAIAHGDVQIAAREGRLLPAGMGVDRDGLPTQEPRAILDGGALLPFGGHKGSALSMMVELLAAGLTGGNFSFEFDWSKHPGAQTPWTGQLLIVIDPDKGAGQHFAQRSEELVRQLHGVGQERLPGDRRYLERARSMAHGIVIAQADLERLQELAGH
>1wv3A 238 %1-1 %14-14 %94-94 %104-104 %110-110 #187-238
MHKLIIKYNKQLKMLNLRDGKTYTISEDERADITLKSLGEVIHLEQNNQGTWQANHTSINKVLVRKGDLDDITLQLYTEADYASFAYPSIQDTMTIGPNAYDDMVIQSLMNAIIIKDFQSIQESQYVRIVHDKNTDVYINYELQEQLTNKAYIGDHIYVEGIWLEVQADGLNVLSQNTVASSLIRLTQEMPHAQADDYNTYHRSPRIIHREPTDDIKIERPPQPIQKNNTLEHHHHHH
>1wv9A 94 %1-1 %26-27 %81-81 #91-94
MRKVRPEELPALLEEGVLVVDVRPADRRSTPLPFAAEWVPLEKIQKGEHGLPRRPLLLVCEKGLLSQVAALYLEAEGYEAMSLEGGLQALTQGK
>1wvgB 359 %181-182 %286-286 %299-300 #356-359
SIDKNFWQGKRVFVTGHTGFKGSWLSLWLTEMGAIVKGYALDAPTVPSLFEIVRLNDLMESHIGDIRDFEKLRSSIAEFKPEIVFHMAAQPLVRLSYEQPIKTYSTNVMGTVHLLETVKQVGNIKAVVNITSDKCYDNREWVWGYRENEPMGGYDPYSNSKGCAELVASAFRNSFFNPANYEQHGVGLASVRAGNVIGGGDWAKDRLIPDILRSFENNQQVIIRNPYSIRPWQHVLEPLSGYIVVAQRLYTEGAKFSEGWNFGPRDEDAKTVEFIVDKMVTLWGDDASWLLDGENHPHEAHYLKLDCSKANMQLGWHPRWGLTETLSRIVKWHKAWIRGEDMLICSKREISDYMSATTR
>1wvqB 167 #1-4 %85-85
MTDMSIKFELIDVPIPQGTNVIIGQAHFIKTVEDLYEALVTSVPGVKFGIAFCEASGKRLVRHEANDEELRNLAIDLCKKIAAGHVFVIYIRNAWPINVLNAIKNVPEVVRIFAATANPLKVIVAEVEPERRGVVGVVDGHSPLGVETEKDREERKKFLREVVKYKL
>1wwcA 118 %1-3 #109-118
VALTVYYPPRVVSLEEPELRLEHCIEFVVRGNPPPTLHWLHNGQPLRESKIIHVEYYQEGEISEGCLLFNKPTHYNNGNYTLIAKNPLGTANQTINGHFLKEPFPVDEVSPTPPITVT
>1wy5B 317 #312-317
MNPESRVIRKVLALQNDEKIFSGERRVLIAFSGGVDSVVLTDVLLKLKNYFSLKEVALAHFNHMLRESAERDEEFCKEFAKERNMKIFVGKEDVRAFAKENRMSLEEAGRFLRYKFLKEILESEGFDCIATAHHLNDLLETSLLFFTRGTGLDGLIGFLPKEEVIRRPLYYVKRSEIEEYAKFKGLRWVEDETNYEVSIPRNRIRHRVIPELKRINENLEDTFLKMVKVLRAEREFLEEEAQKLYKEVKKGNCLDVKKLKEKPLALQRRVIRKFIGEKDYEKVELVRSLLEKGGEVNLGKGKVLKRKERWLCFSPEV
>1wy6A 172 #1-5 %119-120 #167-172
TIVKSEIIRKLMDAKKFLLDGYIDEGVKIVLEITKSSTKSEYNWFICNLLESIDCRYMFQVLDKIGSYFDLDKCQNLKSVVECGVINNTLNEHVNKALDILVIQGKRDKLEEIGREILKNNEVSASILVAIANALRRVGDERDATTLLIEACKKGEKEACNAVNTLTVRSVM
>1wzdB 215 #1-6 %214-215
MTTATAGLAVELKQSTAQAHEKAEHSTFMSDLLKGRLGVAEFTRLQEQAWLFYTALEQAVDAVRASGFAESLLDPALNRAEVLARDLDKLNGSSEWRSRITASPAVIDYVNRLEEIRDNVDGPALVAHHYVRYLGDLSGGQVIARMMQRHYGVDPEALGFYHFEGIAKLKVYKDEYREKLNNLELSDEQREHLLKEATDAFVFNHQVFADLGKGL
>1wznA 252 #148-154 %252-252
MYELYTLLAEYYDTIYRRRIERVKAEIDFVEEIFKEDAKREVRRVLDLACGTGIPTLELAERGYEVVGLDLHEEMLRVARRKAKERNLKIEFLQGDVLEIAFKNEFDAVTMFFSTIMYFDEEDLRKLFSKVAEALKPGGVFITDFPCWFYGGRDGPVVWNEQKGEEKLVIMDWREVEPAVQKLRFKRLVQILRPNGEVKAFLVDDELNIYTPREVRLLAEKYFEKVKIYGNLKRELSPNDMRYWIVGIAKSF
>1x0tA 120 %1-3 #110-120
MVDIVKRRDWEKKEKKKIAIERIDTLFTLAERVARYSPDLAKRYVELALEIQKKAKVKIPRKWKRRYCKRCHTFLIPGVNARVRLRTKRMPHVVITCLECGYIMRYPYLREVKQKRKKAT
>1x19A 359 #1-20
MGSSHHHHHHSSGLVPRGSHMMSNNDLLNYYHRANELVFKGLIEFSCMKAAIELDLFSHMAEGPKDLATLAADTGSVPPRLEMLLETLRQMRVINLEDGKWSLTEFADYMFSPTPKEPNLHQTPVAKAMAFLADDFYMGLSQAVRGQKNFKGQVPYPPVTREDNLYFEEIHRSNAKFAIQLLLEEAKLDGVKKMIDVGGGIGDISAAMLKHFPELDSTILNLPGAIDLVNENAAEKGVADRMRGIAVDIYKESYPEADAVLFCRILYSANEQLSTIMCKKAFDAMRSGGRLLILDMVIDDPENPNFDYLSHYILGAGMPFSVLGFKEQARYKEILESLGYKDVTMVRKYDHLLVQAVKP
>1x2iB 75 #1-4 %73-75
MEKKALTLAERQRLIVEGLPHVSATLARRLLKHFGSVERVFTASVAELMKVEGIGEKIAKEIRRVITAPYIEDEE
>1x3lA 440 #437-440
MIAMDIREIGLRLVGEAIKAADPYRAVLNAVKVSDDKIIVQGKEFEIKGKVYVIALGKAACEMARAIEDILDVEDGVAVTKYGYGKELKRIKVIEAGHPIPDEKSILGAKEALSILNRARENDIVFILISGGGSALFELPEEGISLEDLKLTTDLLLKSGAKIHEINTVRKHISKVKGGKLAKMIKGTGIVLIISDVVGDNLEAIASGPTVKDPTTFEDAKRILELYDIWEKVPESVRLHIERGLRGEVEETLKEDLPNVHNFLIASNSISCEAIAREAQRLGFKAYIMTTTLEGEAKDAGLFIGSIVQEIAERGRPFEPPVVLVFGGETTVTIEGKGGKGGPNQEIALSATRKISDLEALIVAFDTDGTDGPTDAAGGIVDGTTYKKLREKGIDVEKVLKEHNSYEALKKVGGLLFTGPTGTNVNSIVIAIVTSKRGRT
>1x6zA 123 #1-4
ALEGTEFARSEGASALASVNPLKTTVEEALSRGWSVKSGTGTEDATKKEVPLGVAADANKLGTIALKPDPADGTADITLTFTMGGAGPKNKGKIITLTRTAADGLWKCTSDQDEQFIPKGCSR
>1x79A 98 #1-6 #33-39 %96-98
GPLGSKISKRVNAIEEVNNNVKLLTEMVMSHSQGGAAAGSSEDLMKELYQRCERMRPTLFRLASDTEDNDEALAEILQANDNLTQVINLYKQLVRGEE
>1x7dA 350 %1-1 %10-10 %58-58 %86-86 %119-119 %132-132 %215-215 %220-220 %316-316 #342-350
MTYFIDVPTMSDLVHDIGVAPFIGELAAALRDDFKRWQAFDKSARVASHSEVGVIELMPVADKSRYAFKYVNGHPANTARNLHTVMAFGVLADVDSGYPVLLSELTIATALRTAATSLMAAQALARPNARKMALIGNGAQSEFQALAFHKHLGIEEIVAYDTDPLATAKLIANLKEYSGLTIRRASSVAEAVKGVDIITTVTADKAYATIITPDMLEPGMHLNAVGGDCPGKTELHADVLRNARVFVEYEPQTRIEGEIQQLPADFPVVDLWRVLRGETEGRQSDSQVTVFDSVGFALEDYTVLRYVLQQAEKRGMGTKIDLVPWVEDDPKDLFSHTRGRAGKRRIRRVA
>1x8bA 289 #1-4 #150-169 #284-289
GAMGMKSRYTTEFHELEKIGSGEFGSVFKCVKRLDGCIYAIKRSKKPLAGSVDEQNALREVYAHAVLGQHSHVVRYFSAWAEDDHMLIQNEYCNGGSLADAISENYRIMSYFKEAELKDLLLQVGRGLRYIHSMSLVHMDIKPSNIFISRTSIPNAASEEGDEDDWASNKVMFKIGDLGHVTRISSPQVEEGDSRFLANEVLQENYTHLPKADIFALALTVVCAAGAEPLPRNGDQWHEIRQGRLPRIPQVLSQEFTELLKVMIHPDPERRPSAMALVKHSVLLSASRK
>1x91A 153 #1-4
GAMDSSEMSTICDKTLNPSFCLKFLNTKFASANLQALAKTTLDSTQARATQTLKKLQSIIDGGVDPRSKLAYRSCVDEYESAIGNLEEAFEHLASGDGMGMNMKVSAALDGADTCLDDVKRLRSVDSSVVNNSKTIKNLCGIALVISNMLPRN
>1xakA 83 %1-2 #70-83
SCELYHYQECVRGTTVILKEPCPSGTYEGNSPFHPLADNKFALTCTSTHFAFACADGTRHTYQLRARSVSPKLFIRQEEVQQE
>1xauA 122 #1-11 #116-122
MEKATKRNDEECEVQLNIKRNSKHSAWTGELFKIECPVKYCVHRPNVTWCKHNGTIWVPLEVGPQLYTSWEENRSVPVFVLHFKPIHLSDNGSYSCSTNFNSQVINSHSVTIHVRERSQNSS
>1xawA 140 #1-33
AKGRAGRSKRTEQDHYETDYTTGGESCDELEEDWIREYPPITSDQQRQLYKRNFDTGLQEYKSLQSVLDEINKELSRLDKELDDYREESEEYMAAADEYNRLKQVKGSADYKSKKNHCKQLKSKLSHIKKMVGDYDRQKT
>1xd7A 145 #1-5 #83-93 #133-145
MSLINSRLAVAIHILSLISMDEKTSSEIIADSVNTNPVVVRRMISLLKKADILTSRAGVPGASLKKDPADISLLEVYRAVQKQEELFAVHENPNPKCPVGKKIQNALDETFESVQRAMENELASKSLKDVMNHLFEGGSHHHHHH
>1xdnA 277 #1-4 %68-68 %216-216 %267-267 #270-277
GHMDQSDFSPYIEIDLPSESRIQSLHKSGLAAQEWVACEKVHGTNFGIYLINQGDHEVVRFAKRSGIMDPNENFFGYHILIDEFTAQIRILNDLLKQKYGLSRVGRLVLNGELFGAKYKHPLVPKSEKWCTLPNGKKFPIAGVQIQREPFPQYSPELHFFAFDIKYSVSGAEEDFVLLGYDEFVEFSSKVPNLLYARALVRGTLDECLAFDVENFMTPLPALLGLGNYPLEGNLAEGVVIRHVRRGDPAVEKHNVSTIIKLRCSSFMELKHPGKQKE
>1xdyB 298 #1-19 #258-262 #287-298
DLLSWFKGNDRPPAPAGKALEFSKPAAWQNNLPLTPADKVSGYNNFYEFGLDKADPAANAGSLKTDPWTLKISGEVAKPLTLDHDDLTRRFPLEERIYRMRCVEAWSMVVPWIGFPLHKLLALAEPTSNAKYVAFETIYAPEQMPGQQDRFIGGGLKYPYVEGLRLDEAMHPLTLMTVGVYGKALPPQNGAPVRLIVPWKYGFKGIKSIVSIKLTRERPPTTWNLAAPDEYGFYANVNPYVDHPRWSQATERFIGSGGILDVQRQPTLLFNGYADQVASLYRGLDLRENFLEHHHHHH
>1xe7B 203 #1-9 #65-69 %203-203
MSANVQEAANAAIEPASFVKVPMPEPPSSLQQLINDWQLIKHREGGYFKETDRSPYTMEVEKPVNGGSGNTEMVTRNQSTLIYYLLTPDSPIGKFHKNINRIIHILQRGKGQYVLVYPDGQVKSFKVGFDYKNGEVSQWVVPGGVFKASFLLPNEEFDNGFLISEVVVPGFDFEDHTFLKGEDELKHLVGPEKAAELAFLAHH
>1xfkA 336 #1-9 %334-336
MNPNFTTEHTWQGRHDPEDGQAGRRVHHIACPIQVGELANQEPGVALIGFECDAGVERNKGRTGAKHAPSLIKQALANLAWHHPIPIYDLGNIRCEGDELEQAQQECAQVIQQALPHARAIVLGGGHEIAWATFQGLAQHFLATGVKQPRIGIINFDAHFDLRTFESELAPVRPSSGTPFNQIHHFCQQQGWDFHYACLGVSRASNTPALFERADKLGVWYVEDKAFSPLSLKDHLTQLQHFIDDCDYLYLTIDLDVFPAASAPGVSAPAARGVSLEALAPYFDRILHYKNKLMIADIAEYNPSFDIDQHTARLAARLCWDIANAMAEQVQSIRHP
>1xfsA 178 #1-5 %13-13 %63-63 #102-112 %114-114 %134-134 %147-147 #171-178
MSTTPIDAELDLMLKRELAVPVNLVWRGLTEPELLKKWFVPKPWSISDCRVDLRPGGEFYTVMQDPEGNKFPNSGCFLEVTDEKRLIWTSALVKNYRPAVPATTSDKECAHIVMTAVIELQPTSSGTRYTACAMHNTPGQRKLHEEMGFHEGWGTTITQLEELLKQEKAYLEHHHHHH
>1xg5D 279 #1-22
GSSHHHHHHSSGRENLYFQGHMARPGMERWRDRLALVTGASGGIGAAVARALVQQGLKVVGCARTVGNIEELAAECKSAGYPGTLIPYRCDLSNEEDILSMFSAIRSQHSGVDICINNAGLARPDTLLSGSTSGWKDMFNVNVLALSICTREAYQSMKERNVDDGHIININSMSGHRVLPLSVTHFYSATKYAVTALTEGLRQELREAQTHIRATCISPGVVETQFAFKLHDKDPEKAAATYEQMKCLKPEDVAEAVIYVLSTPAHIQIGDIQMRPTGS
>1xgkA 352 %1-2 #284-308
MAQQKKTIAVVGATGRQGASLIRVAAAVGHHVRAQVHSLKGLIAEELQAIPNVTLFQGPLLNNVPLMDTLFEGAHLAFINTTSQAGDEIAIGKDLADAAKRAGTIQHYIYSSMPDHSLYGPWPAVPMWAPKFTVENYVRQLGLPSTFVYAGIYNNNFTSLPYPLFQMELMPDGTFEWHAPFDPDIPLPWLDAEHDVGPALLQIFKDGPQKWNGHRIALTFETLSPVQVCAAFSRALNRRVTYVQVPKVEIKVNIPVGYREQLEAIEVVFGEHKAPYFPLPEFSRPAAGSPKGLGPANGKGAGAGMMQGPGGVISQRVTDEARKLWSGWRDMEEYAREVFPIEEEANGLDWML
>1xhnB 184 #1-11 %91-91 %115-115 %128-128 %142-142 %183-184
MGSSHHHHHHGSLPPREDAARVARFVTHVSDWGALATISTLEAVRGRPFADVLSLSDGPPGAGSGVPYFYLSPLQLSVSNLQENPYATLTMTLAQTNFCKKHGFDPQSPLCVHIMLSGTVTKVNETEMDIAKHSLFIRHPEMKTWPSSHNWFFAKLNITNIWVLDYFGGPKIVTPEEYYNVTVQ
>1xipA 388 %1-1 %194-194 %248-248 %279-279 #349-362 #383-388
GASSLKDEVPTETSEDFGFKFLGQKQILPSFNEKLPFASLQNLDISNSKSLFVAASGSKAVVGELQLLRDHITSDSTPLTFKWEKEIPDVIFVCFHGDQVLVSTRNALYSLDLEELSEFRTVTSFEKPVFQLKNVNNTLVILNSVNDLSALDLRTKSTKQLAQNVTSFDVTNSQLAVLLKDRSFQSFAWRNGEMEKQFEFSLPSELEELPVEEYSPLSVTILSPQDFLAVFGNVISETDDEVSYDQKMYIIKHIDGSASFQETFDITPPFGQIVRFPYMYKVTLSGLIEPDANVNVLASSCSSEVSIWDSKQVIEPSQDSERAVLPISEETDKDTNPIGVAVDVVTSGTILEPCSGVDTIERLPLVYILNNEGSLQIVGLFHVAAIKS
>1xiwA 105 #1-11 %103-105
MDGNEEMGGITQTPYKVSISGTTVILTCPQYPGSEILWQHNDKNIGGDEDDKNIGSDEDHLSLKEFSELEQSGYYVCYPRGSKPEDANFYLYLRARVCENCMEMD
>1xiwF 79 %1-1 #54-61 #73-79
MKIPIEELEDRVFVNCNTSITWVEGTVGTLLSDITRLDLGKRILDPRGIYRCNGTDIYKDKESTVQVHYRMCQSCVELD
>1xjuB 163 %34-36 #159-163
RTNQAGLELIGNAEGCRRDPYMCPAGVWTDGIGNTHGVTPGVRKTDQQIAADWEKNILIAERCINQHFRGKDMPDNAFSAMTSAAFNMGCNSLRTYYSKARGMRVETSIHKWAQKGEWVNMCNHLPDFVNSNGVPLRGLKIRREKERQLCLTGLVNEHHHHHH
>1xkiA 162 #1-7 #21-27 %52-53 %101-102 #147-162
ASDEEIQDVSGTWYLKAMTVDREFPEMNLESVTPMTLTTLEGGNLEAKVTMLISGRCQEVKAVLEKTDEPGKYTADGGKHVAYIIRSHVKDHYIFYSEGELHGKPVRGVKLVGRDPKNNLEALEDFEKAAGARGLSTESILIPRQSETCSPGSAWSHPQFEK
>1xkpA 246 %1-1 #27-33 %39-39 %41-41 %62-62 %69-69 %91-91 %97-97 %106-106 %116-116 %190-190 %206-206 %223-223 %233-233 %235-235 #239-246
XQFRGESVQIVSGTLQSIADMAEEVTFVFSERKELSLDKRKLSDSQARVSDVEEQVNQYLSKVPELEQKQNVSELLSLLSNSPNISLSQLKAYLEGKSEEPSEQFKMLCGLRDALKGRPELAHLSHLVEQALVSMAEEQGETIVLGARITPEAYRESQSGVNPLQPLRDTYRDAVMGYQGIYAIWSDLQKRFPNGDIDSVILFLQKALSADLQSQQSGSGREKLGIVISDLQKLKEFGSVSDQVKG
>1xkpC 143 %1-1 %6-6 %15-15 %21-21 %31-31 %113-113 #128-143
MQNLLKNLAASLGRKPFVADKQGVYRLTIDKHLVMLAPHGSELVLRTPIDAPMLREGNNVNVTLLRSLMQQALAWAKRYPQTLVLDDCGQLVLEARLRLQELDTHGLQEVINKQLALLEHLIPQLTPFSVASRVGWNHHHHHH
>1xkwA 665 #449-458
ESTSATQPPGVTTLGKVPLKPRELPQSASVIDHERLEQQNLFSLDEAMQQATGVTVQPFQLLTTAYYVRGFKVDSFELDGVPALLGNTASSPQDMAIYERVEILRGSNGLLHGTGNPAATVNLVRKRPQREFAASTTLSAGRWDRYRAEVDVGGPLSASGNVRGRAVAAYEDRDYFYDVADQGTRLLYGVTEFDLSPDTLLTVGAQYQHIDSITNMAGVPMAKDGSNLGLSRDTYLDVDWDRFKWDTYRAFGSLEQQLGGGWKGKVSAEYQEADSRLRYAGSFGAIDPQTGDGGQLMGAAYKFKSIQRSLDANLNGPVRLFGLTHELLGGVTYAQGETRQDTARFLNLPNTPVNVYRWDPHGVPRPQIGQYTSPGTTTTTQKGLYALGRIKLAEPLTLVVGGRESWWDQDTPATRFKPGRQFTPYGGLIWDFARDWSWYVSYAEVYQPQADRQTWNSEPLSPVEGKTYETGIKGELADGRLNLSLAAFRIDLENNPQEDPDHPGPPNNPFYISGGKVRSQGFELEGTGYLTPYWSLSAGYTYTSTEYLKDSQNDSGTRYSTFTPRHLLRLWSNYDLPWQDRRWSVGGGLQAQSDYSVDYRGVSMRQGGYALVNMRLGYKIDEHWTAAVNVNNLFDRTYYQSLSNPNWNNRYGEPRSFNVSLRGAF
>1xl3D 92 %1-1 %18-18 %41-41 %49-49 #87-92
MAYDLSEFMGDIVALVDKRWAGIHDIEHLANAFSLPTPEIKVRFYQDLKRMFRLFPLGVFSDEEQRQNLLQMCQNAIDMAIESEEEELSELD
>1xm7B 195 %1-1 %155-156 #189-195
NAMMYFISDTHFYHENIINLNPEVRFKGFEIVILTNLLKVLKPEDTLYHLGDFTWHFNDKNEYLRIWKALPGRKILVMGNHDKDKESLKEYFDEIYDFYKIIEHKGKRILLSHYPAKDPITERYPDRQEMVREIYFKENCDLLIHGHVHWNREGIKCACKDYRIECINANVEWNDYKPISEREIDKLISYEKAKN
>1xmtA 103 #1-4 #100-103
SATEPPKIVWNEGKRRFETEDHEAFIEYKMRNNGKVMDLVHTYVPSFKRGLGLASHLCVAAFEHASSHSISIIPSCSYVSDTFLPRNPSWKPLIHSEVFKSSI
>1xmxA 385 %1-1 #159-162 %316-316
NAMAIHVGIIDQDPVRLVTPLLDHRTVSRHIIFIGDHTQTVIYQRLSDVLNKRNISTDFFEIPAGSNTSAIKSAIRELAETLKARGEEVKFNASCGLRHRLLSAYEVFRSYHWPIFVVEPNSDCLCWLYPEGNNDTQVQDRITIADYLTIFGARGEFNEHQLSPQLDQQLYQLGERWASNALELGPGLATLNYLATTCRKEQKLDVELSDKQQGYRELNLLLSDLVEAKIASYENGILTFINEEARRFANGEWLETLVHSTVKQIQDDMPTIQDRSLNVQVYRQLGEREVRNELDVATVVNNKLHIIECKTKGMRDDGDDTLYKLESLRDLLGGLQARAMLVSFRPLRHNDITRAEDLGLALIGPDELKDLKTHLTQWFKAAGGN
>1xnfA 275 #1-6 %28-28 %76-76 %197-197 #266-275
SNTSWRKSEVLAVPLQPTLQQEVILARMEQILASRALTDDERAQLLYERGVLYDSLGLRALARNDFSQALAIRPDMPEVFNYLGIYLTQAGNFDAAYEAFDSVLELDPTYNYAHLNRGIALYYGGRDKLAQDDLLAFYQDDPNDPFRSLWLYLAEQKLDEKQAKEVLKQHFEKSDKEQWGWNIVEFYLGNISEQTLMERLKADATDNTSLAEHLSETNFYLGKYYLSLGDLDSATALFKLAVANNVHNFVEHRYALLELSLLGQDQDDLAESDQQ
>1xo5A 183 %1-3 #129-134
SKELLAEYQDLTFLTKQEILLAHRRFCELLPQEQRSVESSLRAQVPFEQILSLPELKANPFKERICRVFSTSPAKDSLSFEDFLDLLSVFSDTATPDIKSHYAFRIFDFDDDGTLNREDLSRLVNCLTGEGEDTRLSASEMKQLIDNILEESDIDRDGTINLSEFQHVISRSPDFASSFKIVL
>1xppA 115 #1-8 #108-115
GHMQRERTAESSLRVISKEKNSITVEMINYDNTLLRTLVEEILKDDQVDEARYYIKHPVIDNPQIYVRVKSGKPQSAIKRAVRKLSKLYEDLGTQFQKEFQRYESDHMIKAVEGS
>1xqrB 296 #1-20 %30-30 %41-41 %71-71 %83-83 %173-173 %176-176 %208-208 %210-210 #288-296
GSSHHHHHHSSGLVPRGSHMRGQRGEVEQMKSCLRVLSQPMPPTAGEAEQAADQQEREGALELLADLCENMDNAADFCQLSGMHLLVGRYLEAGAAGLRWRAAQLIGTCSQNVAAIQEQVLGLGALRKLLRLLDRDACDTVRVKALFAISCLVREQEAGLLQFLRLDGFSVLMRAMQQQVQKLKVKSAFLLQNLLVGHPEHKGTLCSMGMVQQLVALVRTEHSPFHEHVLGALCSLVTDFPQGVRECREPELGLEELLRHRCQLLQQHEEYQEELEFCEKLLQTCFSSPADDSMDR
>1xs0C 136 %1-2 #132-136
QDDLTISSLAKGETTKAAFNQMVQGHKLPAWVMKGGTYTPAQTVTLGDETYQVMSACKPHDCGSQRIAVMWSEKSNQMTGLFSTIDEKTSQEKLTWLNVNDALSIDGKTVLFAALTGSLENHPDGFNFRSHHHHHH
>1xsvB 113 #1-7 %15-15 %92-92
GSHMGQNDLVKTLRMNYLFDFYQSLLTNKQRNYLELFYLEDYSLSEIADTFNVSRQAVYDNIRRTGDLVEDYEKKLELYQKFEQRREIYDEMKQHLSNPEQIQRYIQQLEDLE
>1xt8A 292 #1-33 #282-292
MKYLLPTAAAGLLLLAAQPAMAMASGGNSDSKTLNSLDKIKQNGVVRIGVFGDKPPFGYVDEKGNNQGYDIALAKRIAKELFGDENKVQFVLVEAANRVEFLKSNKVDIILANFTQTPQRAEQVDFCSPYMKVALGVAVPKDSNITSVEDLKDKTLLLNKGTTADAYFTQNYPNIKTLKYDQNTETFAALMDKRGDALSHDNTLLFAWVKDHPDFKMGIKELGNKDVIAPAVKKGDKELKEFIDNLIIKLGQEQFFHKAYDETLKAHFGDDVKADDVVIEGGKILEHHHHHH
>1xteA 154 %1-3 #120-154
MDYKESCPSVSIPSSDEHREKKKRFTVYKVLVSVGRSEWFVFRRYAEFDKLYNSLKKQFPAMALKIPAKRIFGDNFDPDFIKQRRAGLNEFIQNLVRYPELYNHPDVRAFLQMDSPRHQSDPSEDEDERSTSKPHSTSRNINLGPTGNPHAKPT
>1xu9D 286 #1-13 #223-226 #276-286
MKHQHQHQHQHQHQQPLNEEFRPEMLQGKKVIVTGASKGIGREMAYHLAKMGAHVVVTARSKETLQKVVSHCLELGAASAHYIAGTMEDMTFAEQFVAQAGKLMGGLDMLILNHITNTSLNLFHDDIHHVRKSMEVNFLSYVVLTVAALPMLKQSNGSIVVVSSLAGKVAYPMVAAYSASKFALDGFFSSIRKEYSVSRVNVSITLCVLGLIDTETAMKAVSGIVHMQAAPKEECALEIIKGGALRQEEVYYDSSLWTTLLIRNPSRKILEFLYSTSYNMDRFINK
>1xubA 298 #1-20
MGSSHHHHHHSSGLVPRGSHMHNYVIIDAFASVPLEGNPVAVFFDADDLPPAQMQRIAREMNLSESTFVLKPRNGGDALIRIFTPVNELPFAGAPLLGTAIALGAHTDNHRLYLETQMGTIAFELERQNGSVIAASMDQPIPTWTALGRDAELLKALGISDSTFPIEIYHNGPRHVFVGLPSIDALSALHPDHRALSNFHDMAINCFAGAGRRWRSRMFSPAYGVVEDAATGSAAGPLAIHLARHGQIEFGQPVEILQGVEIGRPSLMFAKAEGRAEQLTRVEVSGNGVTFGRGTIVL
>1xzpB 150 #1-31
MGSSHHHHHHSSGLVPRGSHWGSPNSSSVDKLMDTIVAVATPPGKGAIAILRLSGPDSWKIVQKHLRTRSKIVPRKAIHGWIHENGEDVDEVVVVFYKSPKSYTGEDMVEVMCHGGPLVVKKLLDLFLKSGARMAEPGEFTKRAFLNGKM
>1y02A 120 #1-19 #53-56 #115-120
MQAYSNPGYSSFPSPTGLEPSCKSCGAHFANTARKQTCLDCKKNFCMTCSSQVGNGPRLCLLCQRFRATAFQREELMKMKVKDLRDYLSLHDISTEMCREKEELVLLVLGQQPVISQEDR
>1y08A 323 #1-32 %149-150 %240-242
MGSSHHHHHHSSGLVPRGSHMIRYSEVTPYHVTSVWTKGVTPPANFTQGEDVFHAPYVANQGWYDITKTFNGKDDLLSGAATAGNMLHWWFDQNKDQIKRYLEEHPEKQKINFNGEQMFDVKEAIDTKNHQLDSKLFEYFKEKAFPYLSTKHLGVFPDHVIDMFINGYRLSLTNHGPTPVKEGSKDPRGGIFDAVFTRGDQSKLLTSRHDFKEKNLKEISDLIKKELTEGKALGLSHTYANVRINHVINLWGADFDSNGNLKAIYVTDSDSNASIGMKKYFVGVNSAGKVAISAKEIKEDNIGAQVLGLFTLSTGQDSWNQTN
>1y0kA 209 %1-1 #76-104 %174-174
MNEADYLRLLTRQAEQANDFLSNARKWDRERWVCQRFLEALNVPYRQEDFAAPGEQPPDVLFKGAGFEVFFVLDEGRRLNEEWREELTRRRQAVSLRQLIRREERPQRIAAAELQARLAPTLRKKAHNYSERGIDHGELDLLAFVNLKRAVPDFNTPFPPPTEYLRQGWRSLSMVGPTFARVLFAHSGAPEFLRANLGRSILFDAGVGL
>1y0nA 78 %1-1 #26-32
GHMLIPHDLLEADTLNNLLEDFVTREGTDNGDETPLDVRVERARHALRRGEAVILFDPESQQCQLMLRSEVPAELLRD
>1y0uB 96 %1-1 %3-3 %39-39 %50-50 #89-96
GHMSLEEWIKADSLEKADEYHKRYNYAVTNPVRRKILRMLDKGRSEEEIMQTLSLSKKQLDYHLKVLEAGFCIERVGERWVVTDAGKIVDKIRGGS
>1y14A 187 #1-11 #41-83
LKQINHQGEEEELIALNLSEARLVIKEALVERRRAFKRSQKKHKKKHLKHENANDETTAVEDEDDDLDEDDVNADDDDFMHSETREKELESIDVLLEQTTGGNNKDLKNTMQYLTNFSRFRDQETVGAVIQLLKSTGLHPFEVAQLGSLACDTADEAKTLIPSLNNKISDDELERILKELSNLETLY
>1y1xA 191 #1-9
MAHHHHHHMPTSTGVYAPSARHMNDNQELMEWFRAVDTDGSGAISVPELNAALSSAGVPFSLATTEKLLHMYDKNHSGEITFDEFKDLHHFILSMREGFRKRDSSGDGRLDSNEVRAALLSSGYQVSEQTFQALMRKFDRQRRGSLGFDDYVELSIFVCRVRNVFAFYDRERTGQVTFTFDTFIGGSVSIL
>1y63A 184 #1-5 #55-60 #180-184
GPGSMEQPKGINILITGTPGTGKTSMAEMIAAELDGFQHLEVGKLVKENHFYTEYDTELDTHIIEEKDEDRLLDFMEPIMVSRGNHVVDYHSSELFPERWFHMVVVLHTSTEVLFERLTKRQYSEAKRAENMEAEIQCICEEEARDAYEDDIVLVRENDTLEQMAATVEEIRERVEVLKVERGL
>1y6xA 93 #1-6 %79-79
MQQSLAVKTFEDLFAELGDRARTRPADSTTVAALDGGVHALGKKLLEEAGEVWLAAEHESNDALAEEISQLLYWTQVLMISRGLSLDDVYRKL
>1y6zB 263 %1-3 #106-116 %261-263
GHQLPIWKQDEKSLTENDYYSFYKNTFKAYDDPLAYVHFNVEGQISFNSILYIPGSLPWELSKNMFDEESRGIRLYVKRVFINDKFSESIPRWLTFLRGIVDSENLPLNVGREILQKSKMLSIINKRIVLKSISMMKGLKETGGDKWTKFLNTFGKYLKIGVVEDKENQEEIASLVEFYSINSGDKKTDLDSYIENMKEDQKCIYYISGENKKTAQNSPSLEKLKALNYDVLFSLEPIDEFCLSSLTVNKYKGYEVLDVNKAD
>1y71A 130 #1-6 #49-63 %80-80 %103-103
SNAMRETFEIGEIVTGIYKTGKYIGEVTNSRPGSYVVKVLAVLKHPVQGDLHNVKQANVPFFHERRALAFREQTNIPEQMVKKYEGEIPDYTESLKLALETQMNSFSEDDSPFAERSLETLQQLKKDYKL
>1y7pC 223 #1-6 %29-31 #55-62
GHMLRGLRIIAENKIGVLRDLTTIIAEEGGNITFAQTFLIKHGEHEGKALIYFEIEGGDFEKILERVKTFDYIIEIEEEESFERVFGKRVIILGGGALVSQVAIGAISEADRHNLRGERISVDTMPVVGEEEIAEAVKAVSRLHRAEVLVLAGGIMGGKITEEVKKLRKSGIRVISLSMFGSVPDVADVVISDPVMAGTLAVMHISEKAKFDLDRVKGRRIGK
>1y88A 199 #1-15
MGSSHHHHHHSSGRENLYFQGHMVARLLEEHGFETKTNVIVQGNCVEQEIDVVAERDGERYMIECKFHNIPVYTGLKEAMYTYARFLDVEKHGFTQPWIFTNTKFSEEAKKYAGCVGIKLTGWSYPEKEGIEVLLESKGLYPITILRIDKEVLDELVRAGLVFCRDVVSAGEEKLREIGLSAKKAREVIAEAKKVIGGS
>1y8aA 332 #1-21
MGSSHHHHHHSSGRENLYFQGHMFFTDWEGPWILTDFALELCMAVFNNARFFSNLSEYDDYLAYEVRREGYEAGYTLKLLTPFLAAAGVKNRDVERIAELSAKFVPDAEKAMATLQERWTPVVISTSYTQYLRRTASMIGVRGELHGTEVDFDSIAVPEGLREELLSIIDVIASLSGEELFRKLDELFSRSEVRKIVESVKAVGAGEKAKIMRGYCESKGIDFPVVVGDSISDYKMFEAARGLGGVAIAFNGNEYALKHADVVIISPTAMSEAKVIELFMERKERAFEVLSAVSIPETEIYIMENSDFGEVLEKSKRMRVRLRGLAGELGGS
>1y8xB 98 #1-4 %32-32 %50-50 %97-98
GSSQLPQNIQFSPSAKLQEVLDYLTNSASLQMKSPAITATLEGKNRTLYMQSVTSIEERTRPNLSKTLKELGLVDGQELAVADVTTPQTVLFKLHFTS
>1y9lA 115 #1-5
SSSNSEKEWHIVPVSKDYFSIPNDLLWSFNTTNKSINVYSKCISGKAVYSFNAGKFMGNFNVKEVDGCFMDAQKIAIDKLFSMLKDGVVLKGNKINDTILIEKDGEVKLKLIRGI
>1yadC 221 #1-16 #141-150 #217-221
HHHHHHSSGLVPRGSHMELHAITDDSKPVEELARIIITIQNEVDFIHIRERSKSAADILKLLDLIFEGGIDKRKLVMNGRVDIALFSTIHRVQLPSGSFSPKQIRARFPHLHIGRSVHSLEEAVQAEKEDADYVLFGHVFETDCKKGLEGRGVSLLSDIKQRISIPVIAIGGMTPDRLRDVKQAGADGIAVMSGIFSSAEPLEAARRYSRKLKEMRYEKAL
>1yarR 237 #1-9 #168-177
MHHHHHHPPKRAALIQNLRDSYTETSSFAVIEEWAAGTLQEIEGIAKAAAEAHGVIRNSTYGRAQAEKSPEQLLGVLQRYQDLCHNVYCQAETIRTVIAIRIPEHKEEDNLGVAVQHAVLKIIDELEIKTLGSGEKSGSGGAPTPIGMYALREYLSARSTVEDKLLGSVDAESGKTKGGSQSPSLLLELRQIDADFMLKVELATTHLSTMVRAVINAYLLNWKKLIQPRTGSDHMVS
>1yb2A 275 #1-25 %48-48 %51-51 %56-56 %81-81 #88-105 %112-112 %124-124 %152-152 %179-179 %200-201 %229-229 %238-238 %271-271
MGSSHHHHHHSSGLVPRGSHMKRSSPVILVSEDEYGKFDESTNSILVKGKMHHLGISRVIEPGDELIVSGKSFIVSDFSPMYFGRVIRRNTQIISEIDASYIIMRCGLRPGMDILEVGVGSGNMSSYILYALNGKGTLTVVERDEDNLKKAMDNLSEFYDIGNVRTSRSDIADFISDQMYDAVIADIPDPWNHVQKIASMMKPGSVATFYLPNFDQSEKTVLSLSASGMHHLETVELMKRRILVREGATRPASDDLTHTAFITFAIKKSGMVYRI
>1yc9A 442 #1-20 #246-252 #439-442
MWEANELSSTNTFSHQAEMDWPSANWWQRYQDAQLNHLIEEALQHSPSLCMAMARLKGAQGFARQAGAIRSFDLGLAASATESKVSERYQSATPPDGWNDYGTLTLNFQYDFDFWGKNRAAVVAATSELAAAEAESVAARLMISTSIANAYAELARLYANQETVHAALQVRNKTVELLEKRYANGLETLGSVSQAKAVAASVEAELLGIQESIQLQKNALAALVGQGPDRAASIEEPHITLTSRYGLPSEAGVGLLGHRADITAARWRAEAAAQQVGIAQAQFYPDVTLSAFIGYQAFGLDHLFDSGNDAGAIGPAIYLPLFTGGRLEGQLTSAEARYQEAVAQYNGTLVQALHEIADVVTSSQALQARINKTEQAVQQAEQALHIATNRYQGGLATYLDVLVAEESLLNNQRALVNLQSRAFSLDLALIHALGGGFETTES
>1yd0A 96 #90-96
MKEKIRKKILLAPEEPGVYIFKNKGVPIYIGKAKRLSNRLRSYLNPQTEKVFRIGEEADELETIVVMNEREAFILEANLIKKYRPKYNVRLKDTDF
>1yd7A 395 #1-11 %56-56 %60-60 %70-70 %91-91 %102-102 #107-111 #123-148 %192-192 #211-395
AHHHHHHGSNKRFPFPVGEPDFIQGDEAIARAAILAGCRFYAGYPITPASEIFEAMALYMPLVDGVVIQMEDEIASIAAAIGASWAGAKAMTATSGPGFSLMQENIGYAVMTETPVVIVDVQRSGPSTGQPTLPAQGDIMQAIWGTHGDHSLIVLSPSTVQEAFDFTIRAFNLSEKYRTPVILLTDAEVGHMRERVYIPNPDEIEIINRKLPRNEEEAKLPFGDPHGDGVPPMPIFGKGYRTYVTGLTHDEKGRPRTVDREVHERLIKRIVEKIEKNKKDIFTYETYELEDAEIGVVATGIVARSALRAVKMLREEGIKAGLLKIETIWPFDFELIERIAERVDKLYVPEMNLGQLYHLIKEGANGKAEVKLISKIGGEVHTPMEIFEFIRREFK
>1ydxA 406 #1-24 %52-52 %224-224 %306-306 %330-330 %396-396 #398-406
MGHHHHHHHHHHSSGHIDDDDKHMTPKLKLNNNINWTKRTIDSLFDLKKGEMLEKELITPEGKYEYFNGGVKNSGRTDKFNTFKNTISVIVGGSCGYVRLADKNFFCGQSNCTLNLLDPLELDLKFAYYALKSQQERIEALAFGTTIQNIRISDLKELEIPFTSNKNEQHAIANTLSVFDERLENLASLIEINRKLRDEYAHKLFSLDEAFLSHWKLEALQSQMHEITLGEIFNFKSGKYLKSEERLEEGKFPYYGAGIDNTGFVAEPNTEKDTISIISNGYSLGNIRYHEIPWFNGTGSIALEPMNNEIYVPFFYCALKYLQKDIKERMKSDDSPFLSLKLAGEIKVPYVKSFQLQRKAGKIVFLLDQKLDQYKKELSSLTVIRDTLLKKLFPDMTERTKSIKDY
>1ydyA 356 #1-28
MKLTLKNLSMAIMMSTIVMGSSAMAADSNEKIVIAHRGASGYLPEHTLPAKAMAYAQGADYLEQDLVMTKDDNLVVLHDHYLDRVTDVADRFPDRARKDGRYYAIDFTLDEIKSLKFTEGFDIENGKKVQTYPGRFPMGKSDFRVHTFEEEIEFVQGLNHSTGKNIGIYPEIKAPWFHHQEGKDIAAKTLEVLKKYGYTGKDDKVYLQCFDADELKRIKNELEPKMGMELNLVQLIAYTDWNETQQKQPDGSWVNYNYDWMFKPGAMKQVAEYADGIGPDYHMLIEETSQPGNIKLTGMVQDAQQNKLVVHPYTVRSDKLPEYTPDVNQLYDALYNKAGVNGLFTDFPDKAVKFLN
>1ye8A 178 %1-1 #38-43 %111-111 %126-126
MKIIITGEPGVGKTTLVKKIVERLGKRAIGFWTEEVRDPETKKRTGFRIITTEGKKKIFSSKFFTSKKLVGSYGVNVQYFEELAIPILERAYREAKKDRRKVIIIDEIGKMELFSKKFRDLVRQIMHDPNVNVVATIPIRDVHPLVKEIRRLPGAVLIELTPENRDVILEDILSLLER
>1ygtA 111 #1-7
MDDSREESQFIVDDVSKTIKEAIETTIGGNAYQHDKVNNWTGQVVENCLTVLTKEQKPYKYIVTAMIMQKNGAGLHTASSCYWNNDTDGSCTVRWENKTMYCIVSVFGLAV
>1yhtA 367 #1-15 #360-367
NCCVKGNSIYPQKTSTKQTGLMLDIARHFYSPEVIKSFIDTISLSGGNFLHLHFSDHENYAIESHLLNQRAENAVQGKDGIYINPYTGKPFLSYRQLDDIKAYAKAKGIELIPELDSPNHMTAIFKLVQKDRGVKYLQGLKSRQVDDEIDITNADSITFMQSLMSEVIDIFGDTSQHFHIGGDEFGYSVESNHEFITYANKLSYFLEKKGLKTRMWNDGLIKNTFEQINPNIEITYWSYDGDTQDKNEAAERRDMRVSLPELLAKGFTVLNYNSYYLYIVPKASPTFSQDAAFAAKDVIKNWDLGVWDGRNTKNRVQNTHEIAGAALSIWGEDAKALKDETIQKNTKSLLEAVIHKTNGDEHHHHHH
>1yi9A 309 #253-266
CLGTIGPVTPLDASDFALDIRMPGVTPKESDTYFCMSMRLPVDEEAFVIDFKPRASMDTVHHMLLFGCNMPSSTGSYWFCDEGTCTDKANILYAWARNAPPTRLPKGVGFRVGGETGSKYFVLQVHYGDISAFRDNHKDCSGVSVHLTRVPQPLIAGMYLMMSVDTVIPPGEKVVNADISCQYKMYPMHVFAYRVHTHHLGKVVSGYRVRNGQWTLIGRQNPQLPQAFYPVEHPVDVTFGDILAARCVFTGEGRTEATHIGGTSSDEICNLYIMYYMEAKYALSFMTCTKNVAPDMFRTIPAEANIPIP
>1yj7A 171 #73-78 #115-121 #168-171
MKEQLYTGLTEKEANQMQALLLSNDVNVSKEMDKSGNMTLSVAAADFVRAITILNNNGFPKKKFADIEVIFPPSQLVASPSQENAKINYLKEQDIERLLSKIPGVIDCSVSLNVNNNESQPSSAAVLVISSPEVNLAPSVIQIKNLVKNSVDDLKLENISVVIKSSSGQDG
>1yk3A 210 #1-9 %208-210
MTKPTSAGQADDALVRLARERFDLPDQVRRLARPPVPSLEPPYGLRVAQLTDAEMLAEWMNRPHLAAAWEYDWPASRWRQHLNAQLEGTYSLPLIGSWHGTDGGYLELYWAAKDLISHYYDADPYDLGLHAAIADLSKVNRGFGPLLLPRIVASVFANEPRCRRIMFDPDHRNTATRRLCEWAGCKFLGEHDTTNRRMALYALEAPTTAA
>1yleA 342 %1-1 %3-3 %6-6 %151-151 #202-211 %228-228 %243-243 %285-286
GHMLVMRPAQAADLPQVQRLAADSPVGVTSLPDDAERLRDKILASEASFAAEVSYNGEESYFFVLEDSASGELVGCSAIVASAGFSEPFYSFRNETFVHASRSLSIHNKIHVLSLCHDLTGNSLLTSFYVQRDLVQSVYAELNSRGRLLFMASHPERFADAVVVEIVGYSDEQGESPFWNAVGRNFFDLNYIEAEKLSGLKSRTFLAELMPHYPIYVPLLPDAAQESMGQVHPRAQITFDILMREGFETDNYIDIFDGGPTLHARTSGIRSIAQSRVVPVKIGEAPKSGRPYLVTNGQLQDFRAVVLDLDWAPGKPVALSVEAAEALGVGEGASVRLVAVGS
>1yllD 200 #1-4 %17-17 %73-73 %200-200
GHMSELRILRAVDYPRMPWKNGAGSTEEIARDGGDGLDGFGWRLSIADVGESGGFSGFAGYQRIISVLEGGGMRLRVDGAESAPLRARQAFAFSGDSEVHCTLLDGAIRDFNLIYAPRRHRARLQWLRVEGELDWHGTASTLLLFAQQDGVAISLQGQPRGQLAAHDCLCAEGLQGLQHWRLTAHEPAWVCAVELDSLGS
>1ylxA 103 #1-4 %23-24 %56-56 %61-61 %97-97
SNAMEFAPRSVVIEEFIDTLEPMMEAYGLDQVGIFEEHGEGNRYYVGYTINKDDEMITIHMPFVKNERGELALEKQEWTVRKDGREKKGFHSLQEAMEEVIHS
>1ymtA 246 #35-42 %244-246
GSSGGPNVPELILQLLQLEPEEDQVRARIVGCLQEPAKSRSDQPAPFSLLCRMADQTFISIVDWARRCMVFKELEVADQMTLLQNSWSELLVLDHIYRQVQYGKEDSILLVTGQEVELSTVAVQAGSLLHSLVLRAQELVLQLHALQLDRQEFVCLKFLILFSLDVKFLNNHSLVKDAQEKANAALLDYTLSHYPHSGDKFQQLLLSLVEVRALSMQAKEYLYHKHLGNEMPRNNLLIEMLQAKQT
>1ynbB 173 #1-6 %173-173
MCIIKPMDDVVKFIHEVGSLKLTPRSGWLKLGIRLPESVAEHNFRAAIIAFILALKSGESVEKACKAATAALFHDLHEARTMDLHKIARRYVSCDEEGAREEQLSWMESKPDFSDVEVYVSDADKLELAFQGVEYSQQVSYAIRFAENVELKTDAAKEIYRVLMERKNPVWWR
>1ynfA 458 #1-12 #31-41 %60-60 %117-117 %202-202 %296-296 %328-329 %368-368 %396-397 #453-458
MGSSHHHHHHGSNAWEVNFDGLVGLTHHYAGLSFGNEASTRHRFQVSNPRLAAKQGLLKMKALADAGFPQAVIPPHERPFIPVLRQLGFSGSDEQVLEKVARQAPHWLSSVSSASPMWVANAATIAPSADTLDGKVHLTVANLNNKFHRSLEAPVTESLLKAIFNDEEKFSVHSALPQVALLGDEGAANHNRLGGHYGEPGMQLFVYGREEGNDTRPSRYPARQTREASEAVARLNQVNPQQVIFAQQNPDVIDQGVFHNDVIAVSNRQVLFCHQQAFARQSQLLANLRARVNGFMAIEVPATQVSVSDTVSTYLFNSQLLSRDDGSMMLVLPQECREHAGVWGYLNELLAADNPISELKVFDLRESMANGGGPACLRLRVVLTEEERRAVNPAVMMNDTLFNALNDWVDRYYRDRLTAADLADPQLLREGREALDVLSQLLNLGSVYPFQREGGGNG
>1ynpB 317 #1-20
MGSSHHHHHHSSGLVPRGSHMKKRQLGTSDLHVSELGFGCMSLGTDETKARRIMDEVLELGINYLDTADLYNQGLNEQFVGKALKGRRQDIILATKVGNRFEQGKEGWWWDPSKAYIKEAVKDSLRRLQTDYIDLYQLHGGTIDDPIDETIEAFEELKQEGVIRYYGISSIRPNVIKEYLKRSNIVSIMMQYSILDRRPEEWFPLIQEHGVSVVVRGPVARGLLSRRPLPEGEGYLNYRYDELKLLRESLPTDRPLHELALQYCLAHDVVATVAAGASSIDQVKANVQAVEATPLTAEERQHIQKLAKAAVYEQHRE
>1yqhA 109 %1-2 %4-4 %10-10 %46-46 #105-109
SNAMSQQVTMSFSVVPQAKTKDVYSVVDKAIEVVQQSGVRYEVGAMETTLEGELDVLLDVVKRAQQACVDAGAEEVITSIKIHYRPSTGVTIDEKVWKYRDEYAKPEAI
>1yqtA 538 #1-23 %48-48 %331-331 %448-448 %464-464 %473-473 %489-489 %491-491 %495-495
MGSSHHHHHHSSGLVPRSHMEQLEEDCVHRYGVNAFVLYRLPVVKEGMVVGIVGPNGTGKSTAVKILAGQLIPNLCGDNDSWDGVIRAFRGNELQNYFEKLKNGEIRPVVKPQYVDLIPKAVKGKVIELLKKADETGKLEEVVKALELENVLEREIQHLSGGELQRVAIAAALLRNATFYFFDEPSSYLDIRQRLNAARAIRRLSEEGKSVLVVEHDLAVLDYLSDIIHVVYGEPGVYGIFSQPKGTRNGINEFLRGYLKDENVRFRPYEIKFTKTGERVEIERETLVTYPRLVKDYGSFRLEVEPGEIKKGEVIGIVGPNGIGKTTFVKMLAGVEEPTEGKIEWDLTVAYKPQYIKADYEGTVYELLSKIDASKLNSNFYKTELLKPLGIIDLYDREVNELSGGELQRVAIAATLLRDADIYLLDEPSAYLDVEQRLAVSRAIRHLMEKNEKTALVVEHDVLMIDYVSDRLMVFEGEPGKYGRALPPMGMREGMNRFLASIGITFRRDPDTGRPRANKEGSVKDREQKEKGEYYYIA
>1yrbA 262 #1-14 %260-262
MRGSHHHHHHGMASMIVVFVGTAGSGKTTLTGEFGRYLEDNYKVAYVNLDTGVKELPYEPSIDVREFVTVEEIMREGYGPNGAIVESYDRLMEKFNEYLNKILRLEKENDYVLIDTPGQMETFLFHEFGVRLMENLPYPLVVYISDPEILKKPNDYCFVRFFALLIDLRLGATTIPALNKVDLLSEEEKERHRKYFEDIDYLTARLKLDPSMQGLMAYKMCSMMTEVLPPVRVLYLSAKTREGFEDLETLAYEHYCTCGDLT
>1yreA 197 #1-12 %196-197
GHMSRRAPMFKPLPITLQRGALRLEPLVEADIPELVSLAEANREALQYMDGPTRPDWYRQSLAEQREGRALPLAVRLGVQLVGTTRFAEFLPALPACEIGWTWLDQAQHGSGLNRMIKYLMLKHAFDNLRMVRVQLSTAASNLRAQGAIDKLGAQREGVLRNHRRLAGGRLDDTFVYSITDHEWPQVKAALEASFTG
>1yrtA 364 #1-6 #226-232
MQQSHQAGYANAADRESGIPAAVLDGIKAVAKEKNATLMFRLVNPHSTSLIAEGVATKGLGVHAKSSDWGLQAGYIPVNPNLSKLFGRAPEVIARADNDVNSSLAHGHTAVDLTLSKERLDYLRQAGLVTGMADGVVASNHAGYEQFEFRVKETSDGRYAVQYRRKGGDDFEAVKVIGNAAGIPLTADIDMFAIMPHLSNFRDSARSSVTSGDSVTDYLARTRRAASEATGGLDRERIDLLWKIARAGARSAVGTEARRQFRYDGDMNIGVITDFELEVRNALNRRAHAVGAQDVVQHGTEQNNPFPEADEKIFVVSATGESQMLTRGQLKEYIGQQRGEGYVFYENRAYGVAGKSLFDDGLGA
>1ytlC 174 #1-17
AKALEQPFDVANIPGPKMATLLEKGKPVANMIKKAKRPLLIVGPDMTDEMFERVKKFVEKDITVVATGSAITRFIDAGLGEKVNYAVLHELTQFLLDPDWKGFDGQGNYDLVLMLGSIYYHGSQMLAAIKNFAPHIRALAIDRYYHPNADMSFGNLWKKEEDYLKLLDEILAEL
>1ytvM 84 #7-84
NSSSNNNNNNNNNNLGIEENLYFQGQGSFPCCQNMKEKFNKEDTDSMSRRQTFYSNNRSPTNSTGMWKDSPKSSKSIKFIPVST
>1yu0A 381 #1-4 %381-381
MSTAVQFRGGTTAQHATFTGAAREITVDTDKNTVVVHDGATAGGFPLARHDLVKTAFIKADKSAVAFTRTGNATASIKAGTIVEVNGKLVQFTADTAITMPALTAGTDYAIYVCDDGTVRADSNFSAPTGYTSTTARKVGGFHYAPGSNAAAQAGGNTTAQINEYSLWDIKFRPAALDPRGMTLVAGAFWADIYLLGVNHLTDGTSKYNVTIADGSASPKKSTKFGGDGSAAYSDGAWYNFAEVMTHHGKRLPNYNEFQALAFGTTEATSSGGTDVPTTGVNGTGATSAWNIFTSKWGVVQASGCLWTWGNEFGGVNGASEYTANTGGRGSVYAQPAAALFGGAWNGTSLSGSRAALWYSGPSFSFAFFGARGVCDHLILE
>1yw4A 341 %1-1 %69-69 %87-87 %105-105 %168-169 %269-270 %289-289 #293-300 #333-341
MTHSPSFLQHALSSSDTRAEWPLPGGLAARWLAPGCVELNGDARGADSVLLSCGVHGNETAPIEVVDGMLTDIAAGQLALNCRLLVMFANLDAIRQGVRYGNYDMNRLFNGAHARHPELPESVRAAELETLAAEFFAGARARKLHYDLHTAIRGSVFEKFAIYPFLHDGRTHKREQLAWLQRCGIEAVLLHTQPANTFSYFTSQYCEADAFTLELGKARPFGQNDLSRFSGIDGALRGLLSNPQANVPDLDEDKLPLFRAKYDLVKHSEAFKLNLADSVENFTLLPDGMLIAEDGAVRYQATGGEERILFPNPAVKPGLRAGIVVEPARLPSRLEHHHHHH
>1ywfA 296 #1-23 #106-136 %296-296
MGSSHHHHHHSSGLVPRGSHMAVRELPGAWNFRDVADTATALRPGRLFRSSELSRLDDAGRATLRRLGITDVADLRSSREVARRGPGRVPDGIDVHLLPFPDLADDDADDSAPHETAFKRLLTNDGSNGESGESSQSINDAATRYMTDEYRQFPTRNGAQRALHRVVTLLAAGRPVLTHCFAGKDRTGFVVALVLEAVGLDRDVIVADYLRSNDSVPQLRARISEMIQQRFDTELAPEVVTFTKARLSDGVLGVRAEYLAAARQTIDETYGSLGGYLRDAGISQATVNRMRGVLLG
>1ywmA 200 #1-18 %199-200
MASMTGGQQMGRGSIVAASTIPGSAATLNTSITKNIQNGNAYIDLYDVKLGKIDPLQLIVLEQGFTAKYVFRQGTKYYGDVSQLQSTGRASLTYNIFGEDGLPHVKTDGQIDIVSVALTIYDSTTLRDKIEEVRTNANDPKWTEESRTEVLTGLDTIKTDIDNNPKTQTDIDSKIVEVNELEKLLVLKLAAALEHHHHHH
>1yx1B 264 #1-4 %34-34 %160-160 #256-264
GHMSLHPVSISLSSYGADLVRSRGQASFLPLLAMAGAQRVELREELFAGPPDTEALTAAIQLQGLECVFSSPLELWREDGQLNPELEPTLRRAEACGAGWLKVSLGLLPEQPDLAALGRRLARHGLQLLVENDQTPQGGRIEVLERFFRLAERQQLDLAMTFDIGNWRWQEQAADEAALRLGRYVGYVHCKAVIRNRDGKLVAVPPSAADLQYWQRLLQHFPEGVARAIEYPLQGDDLLSLSRRHIAALARLGQPQEERQHGGS
>1yzvA 204 #1-9
MAHHHHHHMSRLLKHYGSCKTAFFCCDIQEKFMGRIANSANCVFVANRFAGLHTALGTAHSVYIVTEQYPKGLGATSADIRLPPDAHVFSKKRFAMLVPQVMPLVDLPEVEQVVLWGFETHVCILQTAAALLDMKKKVVIAVDGCGSQSQGDHCTAIQLMQSWSGDGCYISTSESILMQLLKDASDPVFKTIAPLMKQTHPIRI
>1z0nC 96 #1-9 %38-38 #90-96
EVNEKAPAQARPTVFRWTGGGKEVYLSGSFNNWSKLPMTRSQNNFVAILDLPEGEHQYKFFVDGQWTHDPSEPIVTSQLGTVNNIIQVKKTDFEVF
>1z0pA 84 #34-37 #78-84
MSYEKEFLKDFEDWVKTQIQVNQLAMATSQEVAQEDGDERAKDAFIRYESKLDAYEFLLGKFDNYKNGKAFHDIPDELFGARHY
>1z0sA 278 #1-29
MGSSHHHHHHDYDIPTTENLYFQGGGGGGMRAAVVYKTDGHVKRIEEALKRLEVEVELFNQPSEELENFDFIVSVGGDGTILRILQKLKRCPPIFGINTGRVGLLTHASPENFEVELKKAVEKFEVERFPRVSCSAMPDVLALNEIAVLSRKPAKMIDVALRVDGVEVDRIRCDGFIVATQIGSTGYAFSAGGPVVEPYLECFILIPIAPFRFGWKPYVVSMERKIEVIAEKAIVVADGQKSVDFDGEITIEKSEFPAVFFKNEKRFRNLFGKVRSIG
>1z0xB 220 %1-2 %29-29 %57-57 %82-82 %116-117 %129-129 %144-144 %146-146 %172-172 %184-184 %192-193 #215-220
MEPKLSKDTIIAAAFSLLEKSPTLEQLSMRKVAKQLGVQAPAIYWYFKNKQALLQSMAEAIEEHFQEPALCGEWYSDLLAFMENYYDLYQQFPCAVAIEIQTVPAYPQRLRHLNQMMGILREAGFSPEMTHLAVTSLQHLLFGMIMDATEEKQLVSQVLNGDDYLKEQVLHMKQYVSDNELTYMEESIQFRHSIHQKSAFIQAVKTYLDGLQADNTSSSK
>1z1sA 163 #1-21 #152-163
MGSSHHHHHHSSGRENLYFQGHMNAKEILVHSLRLLENGDARGWCDLFHPEGVLEFPYAPPGWKTRFEGRETIWAHMRLFPEHLTVRFTDVQFYETADPDLAIGEFHGDGVATVSGGKLAQDYISVLRTRDGQILLYRDFWNPLRHLEALGGVEAAAKIVQGA
>1z21A 112 #1-4 #85-92 #109-112
LKSESAEKTREVLWQQYYASNPPDHAVLEVLATPVREALLARFGQHQGSVVPAIDLPELRSVLQQFDSFGKRWEAILLQVLEGIKPNESQVGLPYLSELINKELMILLPSNS
>1z2nX 324 #1-9 #321-324
GPLGSMTTKQTVSLFIWLPESKQKTLFISTKNHTQFELNNIIFDVTLSTELPDKEPNAIITKRTHPVGKMADEMRKYEKDHPKVLFLESSAIHDMMSSREEINALLIKNNIPIPNSFSVKSKEEVIQLLQSKQLILPFIVKPENAQGTFNAHQMKIVLEQEGIDDIHFPCLCQHYINHNNKIVKVFCIGNTLKWQTRTSLPNVHRCGIKSVDFNNQHLEDILSWPEGVIDKQDIIENSANRFGSKILEDPILLNLTSEAEMRDLAYKVRCALGVQLCGIDFIKENEQGNPLVVDVNVFPSYGGKVDFDWFVEKVALCYTEVAKI
>1z3eA 132 #120-132
HMVTLYTSPSCTSCRKARAWLEEHEIPFVERNIFSEPLSIDEIKQILRMTEDGTDEIISTRSKVFQKLNVNVESMPLQDLYRLINEHPGLLRRPIIIDEKRLQVGYNEDEIRRFLPRKVRSFQLREAQRLAN
>1z3eB 73 %1-2 #70-73
MEKEKVLEMTIEELDLSVRSYNCLKRAGINTVQELANKTEEDMMKVRNLGRKSLEEVKAKLEELGLGLRKDDG
>1z45A 699 #1-10 #234-239 #306-314
MTAQLQSESTSKIVLVTGGAGYIGSHTVVELIENGYDCVVADNLSNSTYDSVARLEVLTKHHIPFYEVDLCDRKGLEKVFKEYKIDSVIHFAGLKAVGESTQIPLRYYHNNILGTVVLLELMQQYNVSKFVFSSSATVYGDATRFPNMIPIPEECPLGPTNPYGHTKYAIENILNDLYNSDKKSWKFAILRYFNPIGAHPSGLIGEDPLGIPNNLLPYMAQVAVGRREKLYIFGDDYDSRDGTPIRDYIHVVDLAKGHIAALQYLEAYNENEGLCREWNLGSGKGSTVFEVYHAFCKASGIDLPYKVTGRRAGDVLNLTAKPDRAKRELKWQTELQVEDSCKDLWKWTTENPFGYQLRGVEARFSAEDMRYDARFVTIGAGTRFQATFANLGASIVDLKVNGQSVVLGYENEEGYLNPDSAYIGATIGRYANRISKGKFSLCNKDYQLTVNNGVNANHSSIGSFHRKRFLGPIIQNPSKDVFTAEYMLIDNEKDTEFPGDLLVTIQYTVNVAQKSLEIVYKGKLTAGEATPINLTNHSYFNLNKPYGDTIEGTEIMVRSKKSVDVDKNMIPTGNIVDREIATFNSTKPTVLGPKNPQFDCCFVVDENAKPSQINTLNNELTLIVKAFHPDSNITLEVLSTEPTYQFYTGDFLSAGYEARQGFAIEPGRYIDAINQENWKDCVTLKNGETYGSKIVYRFS
>1z67A 135 #1-5 %114-115 %126-126 %135-135
SNAMGLFDEVVGAFLKGDAGKYQAILSWVEEQGGIQVLLEKLQSGGLGAILSTWLSNQQRNQSVSGEQLESALGTNAVSDLGQKLGVDTSTASSLLAEQLPKIIDALSPQGEVSAQANNDLLSAGMELLKGKLFR
>1z70X 311 #1-13 #92-101 %264-264 %269-269 #300-311
EANAPGPVPGERQLAHSKMVPIPAGVFTMGTDDPQIKQDGEAPARRVTIDAFYMDAYEVSNTEFEKFVNSTGYLTEAEKFGDSFVFEGMLSEQVKTNIQQAVAAAPWWLPVKGANWRHPEGPDSTILHRPDHPVLHVSWNDAVAYCTWAGKRLPTEAEWEYSCRGGLHNRLFPWGNKLQPKGQHYANIWQGEFPVTNTGEDGFQGTAPVDAFPPNGYGLYNIVGNAWEWTSDWWTVHHSVEETLNPKGPPSGKDRVKKGGSYMCHRSYCYRYRCAARSQNTPDSSASNLGFRCAADRLPTMDRGSHHHHHH
>1z72B 225 #1-5 %67-67 %129-129 %144-144 %197-197 %199-200 %224-225
SNAMETQDYAFQPGLTVGELLKSSQKDWQAAINHRFVKELFAGTIENKVLKDYLIQDYHFFDAFLSMLGACVAHADKLESKLRFAKQLGFLEADEDGYFQKAFKELKVAENDYLEVTLHPVTKAFQDLMYSAVASSDYAHLLVMLVIAEGLYLDWGSKDLALPEVYIHSEWINLHRGPFFAEWVQFLVDELNRVGKNREDLTELQQRWNQAVALELAFFDIGYDV
>1z84A 351 #1-21 #40-43 #53-59 #108-115
MTSPSHASDRGGGDGDSVENQSPELRKDPVTNRWVIFSPARAKRPTDFKSKSPQNPNPKPSSCPFCIGREQECAPELFRVPDHDPNWKLRVIENLYPALSRNLETQSTQPETGTSRTIVGFGFHDVVIESPVHSIQLSDIDPVGIGDILIAYKKRINQIAQHDSINYIQVFKNQGASAGASMSHSHSQMMALPVVPPTVSSRLDGTKDYFEETGKCCLCEAKSKHFVIDESSHFVSVAPFAATYPFEIWIIPKDHSSHFHHLDDVKAVDLGGLLKLMLQKIAKQLNDPPYNYMIHTSPLKVTESQLPYTHWFLQIVPQLSGVGGFEIGTGCYINPVFPEDVAKVMREVSLT
>1z8uC 102 #92-102
MALLKANKDLISAGLKEFSVLLNQQVFNDALVSEEDMVTVVEDWMNFYINYYRQQVTGEPQERDKALQELRQELNTLANPFLAKYRDFLKSHELPSHPPPSS
>1zarA 282 %1-1 #125-130 #135-141 %282-282
MNIAELYGKMGKHSWRIMDAIFKNLWDYEYVPLQLISSHARIGEEKARNILKYLSDLRVVQNRQKDYEGSTFTFIGLSLYSLHRLVRSGKVDAIGKLMGEGKESAVFNCYSEKFGECVVKFHKVGHTSFKKVKEKRDYGDLHFSVLAIRSARNEFRALQKLQGLAVPKVYAWEGNAVLMELIDAKELYRVRVENPDEVLDMILEEVAKFYHRGIVHGDLSQYNVLVSEEGIWIIDFPQSVEVGEEGWREILERDVRNIITYFSRTYRTEKDINSAIDRILQE
>1zb1B 392 #1-5 #373-392
GAMGSMKPYLFDLKLKDTEKLDWKKGLSSYLKKSYGSSQWRTFYDEKATSELDHLRNNANGELAPSSLSEQNLKYYSFLEHLYFRLGSKGSRLKMDFTWYDAEYSSAQKGLKYTQHTLAFEKSCTLFNIAVIFTQIARENINEDYKNSIANLTKAFSCFEYLSENFLNSPSVDLQSENTRFLANICHAEAQELFVLKLLNDQISSKQYTLISKLSRATCNLFQKCHDFMKEIDDDVAIYGEPKWKTTVTCKLHFYKSLSAYYHGLHLEEENRVGEAIAFLDFSMQQLISSLPFKTWLVEFIDFDGFKETLEKKQKELIKDNDFIYHESVPAVVQVDSIKALDAIKSPTWEKILEPYMQDVANKYDSLYRGIIPLDVYEKESIYSEEKATLLR
>1zbpA 273 %1-1 %55-55 %111-111 %206-206 %208-208 %248-248 #268-273
MTQWKNALSEGQLQQALELLIEAIKASPKDASLRSSFIELLCIDGDFERADEQLMQSIKLFPEYLPGASQLRHLVKAAQARKDFAQGAATAKVLGENEELTKSLVSFNLSMVSQDYEQVSELALQIEELRQEKGFLANDTSFSDVRDIDDRLGGYIELFSTAGNYFLVPIASINTLEIKSATSLLESVWRPVEFDIDGLGEGEGHMPMTYVDSESDAQKLGRETDWKQIADKEVYLGLGLKCWLVGEMALPISDLQNLQVIKELALEHHHHHH
>1zbsA 291 %1-1 %77-77 %85-85 %98-98 %163-163 %271-271 #284-291
MILIGDSGSTKTDWCIAKEGKSLGRFQTSGINPFQQDRNEIDTALRSEVLPAIGQKASSIRAVYFYGAGCTPAKAPMLNEALDSMLPHCDRIEVAGDMLGAARALCGDSEGIACILGTGSNSCLFDGREIKANVSPLGYILGDEGSGAVLGRLFIGSLLKGQMPEGLCEAFLQEYGLTSADIIESVYRKPFPNRFLAGFSPFIAQHLDIPAVYSLVQNSFDDFLVRNVLRYNRPDLPLHFIGSVAFHYREVLSSVIKKRGLTLGSVLQSPMEGLIQYHHNNHVLEHHHHHH
>1zbxB 140 #1-5 #99-109 #137-140
EKKFSTEEEYVSPRFLVADGFLIDLAEEKPINPKDPRLLTLLKDHQRAMIDQMNLVKWNDFKKYQDPIPLKAKTLFKFCKQIKKKFLRGADFKLHTLPTEANLKYEPERMTVLCSCVPILLDDQTVQYLYDDSLEHHHHH
>1zc3B 113 #1-4
LETPGQYLVYNGDLVEYEADHMAQLQRVHGFLMNDCLLVATWLPQRRGMYRYNALYPLDRLAVVNVKDNPPMKDMFKLLMFPESRIFQAENAKIKREWLEVLEETKRALSDKR
>1zceA 155 %1-1 %18-18 %41-41 %44-44 %94-94 %112-112 %118-118 %136-136 #148-155
MANYWLYKSEPFKWSWEMQKAKGETGEEWTGVRNYQARNNMRAMKIGDKGFFYHSNEGLDVVGIVEVCALSHPDSTAEGDLKWDCVDIRAVCDMPQPVSLKDVKANPKLEKMSLVTSMRLSVQPVTEEEYLEVCRMGGLANPPKSPDLEHHHHHH
>1zeeA 403 #1-5 %85-85 %112-112 %262-262 %270-271 %282-282 %288-288 #333-356 #393-403
MKPATYNTEAFDEWIRSRFVELNSQLEQLYYQQTDRANVQEVGTELKHTLESEGRELVKALLDEGNTDEGFDSAFDLLGNVGLYMAACRRHEITEPTRETTSPLLEASALAMHIGASIGVTPRFATAHLTTHNRAHNGIYKRFTDLPDEKLFVDYNTKGILAYKRASDALLKIQPLGISHPISHDLLRVTKQALQDVIESNQQLFNRLDTDRFFYCVRPYYKPYRVGSVVYRGANAGDFAGINVIDLTLGLCFANEASYSQMLVDKFLYMMPEDQQILRECMRRPNLMDDFLQAKGCIHQDWYQENLKLFIEVCELHGQTAIQHHNELVTKYIAEPSVSMEQQHLAKVTASGPPLHVLLASLERLRDRRAAVLRDDIRTRYYDLKKLKDSLRLEAAAHHHHHH
>1zghA 260 #1-29 %31-31 %105-105 %161-161 %171-171 %217-217 %242-242 #257-260
MGSSHHHHHHSSGLVPRGSQSTSLYKKAGLMNIIIATTKSWNIKNAQKFKKENESKYNTTIITNKDELTFEKVKLINPEYILFPHWSWIIPKEIFENFTCVVFHMTDLPFGRGGSPLQNLIERGIKKTKISAIKVDGGIDTGDIFFKRDLDLYGTAEEIFMRASKIIFNDMIPELLTKRPVPQKQEGEATVFQRRKPEQSEISPDFDLEKIYDYIRMLDGEGYPRAFIKYGKYRLEFSRASMKNGKIIADVEIIEGDENE
>1zh8B 340 #1-16 %64-64 %166-166 %174-174 %207-207 %231-231 %283-283
MGSDKIHHHHHHMKPLRKIRLGIVGCGIAARELHLPALKNLSHLFEITAVTSRTRSHAEEFAKMVGNPAVFDSYEELLESGLVDAVDLTLPVELNLPFIEKALRKGVHVICEKPISTDVETGKKVVELSEKSEKTVYIAENFRHVPAFWKAKELVESGAIGDPVFMNWQIWVGMDENNKYVHTDWRKKPKHVGGFLSDGGVHHAAAMRLILGEIEWISAVAKDLSPLLGGMDFLSSIFEFENGTVGNYTISYSLKGNERFEITGTKGKISISWDKIVLNEEEMKVPQENSYQKEFEDFYQVVAEGKPNDLGSPVQALKDLAFIEACVRSAGNKVFVSSLL
>1zk8B 183 #1-7 %80-80
MMSPRIGLTLQKIVETAAEIADANGVQEVTLASLAQTLGVRSPSLYNHVKGLQDVRKNLGIYGIKKLHNRLEEAAEDKRMDEAIHALGEAYVAFVRKHPGLYEATFLRDEEVRKAGDGIVKLCLQVLQQYGLEGENALHATRGFRSICHGFASIEQQGGFGLPLDLDISLHVLLETFIKGLRE
>1zkpA 268 #1-23 %25-25 %27-27 %165-165 %202-202 %214-214
MHHHHHHSSGVDLGTENLYFQSNAMKMTVVGFWGGFPEAGEATSGYLFEHDGFRLLVDCGSGVLAQLQKYITPSDIDAVVLSHYHHDHVADIGVLQYARLITSATKGQLPELPIYGHTFDENGFHSLTHEPHTKGIPYNPEETLQIGPFSISFLKTVHPVTCFAMRITAGNDIVVYSADSSYIPEFIPFTKDADLFICECNMYAHQEAAKAGHMNSTEVASIAKDANVKELLLTHLPHTGNPADLVTEAKQIFSGHITLAHSGYVWNS
>1zl0A 311 #1-4 %311-311
GHMTSRPSSDQTWQPIDGRVALIAPASAIATDVLEATLRQLEVHGVDYHLGRHVEARYRYLAGTVEQRLEDLHNAFDMPDITAVWCLRGGYGCGQLLPGLDWGRLQAASPRPLIGFSDISVLLSAFHRHGLPAIHGPVATGLGLSPLSAPREQQERLASLASVSRLLAGIDHELPVQHLGGHKQRVEGALIGGNLTALACMAGTLGGLHAPAGSILVLEDVGEPYYRLERSLWQLLESIDARQLGAICLGSFTDCPRKEVAHSLERIFGEYAAAIEVPLYHHLPSGHGAQNRAWPYGKTAVLEGNRLRWGS
>1zldA 118 %1-1 #3-17
EGSCMSITINPSRPSVNNIGQVDIDSVILGRPGAIGSWELNNFITIGLNRVNADTVRVNIRNTGRTNRLIITQWDNTVTRGDVYELFGDYALIQGRGSFCLNIRSDTGRENWRMQLEN
>1zn6A 227 %1-1 %14-14 %30-30 %35-35 #44-51 %64-64 %158-158 %181-181 #221-227
MCSHYQALKDQERMRKYFAAHPSAEVPADMWPRYMGAFIRRPLEWDSGDEAVPEREAATGRWGMIPPGTRPEKLAEASKKNTSNARSETAHQLWTFRNAWAKAQHCIIPADAIYEPDWRSGKAVPTRFTRADGAPLGIAGLWDRYRNAAGEWIDSYTMLTINADDDPLFRDYHQAGKEKRMVVILPDGAYGDWLTAPATDTRDFLLPYPADRLVAAAVKLEHHHHHH
>1zpsA 138 #1-7 #132-138
MIKSKGDVNILLNFRHNINGEDLIIAVAQDHETGEVLMVAYMNREALRRTLETGTAHYWSTSRGKLWLKGESSGHVQRVKDVLVDCDGDAVVLKVEQEGGACHTGYRSCFYRSIDGDELKVREDAVKVFDPEEIYGDG
>1zpvA 91 #1-4 %47-48 #87-91
SNAMKAIITVVGKDKSGIVAGVSGKIAELGLNIDDISQTVLDEYFTMMAVVSSDEKQDFTYLRNEFEAFGQTLNVKINIQSAAIFEAMYNI
>1zr6A 503 #1-6 #482-503
EAEAEFNSINACLAAADVEFHEEDSEGWDMDGTAFNLRVDYDPAAIAIPRSTEDIAAAVQCGLDAGVQISAKGGGHSYGSYGFGGEDGHLMLELDRMYRVSVDDNNVATIQGGARLGYTALELLDQGNRALSHGTCPAVGVGGHVLGGGYGFATHTHGLTLDWLIGATVVLADASIVHVSETENADLFWALRGGGGGFAIVSEFEFNTFEAPEIITTYQVTTTWNRKQHVAGLKALQDWAQNTMPRELSMRLEINANALNWEGNFFGNAKDLKKILQPIMKKAGGKSTISKLVETDWYGQINTYLYGADLNITYNYDVHEYFYANSLTAPRLSDEAIQAFVDYKFDNSSVRPGRGWWIQWDFHGGKNSALAAVSNDETAYAHRDQLWLWQFYDSIYDYENNTSPYPESGFEFMQGFVATIEDTLPEDRKGKYFNYADTTLTKEEAQKLYWRGNLEKLQAIKAKYDPEDVFGNVVSVEPIAYLEQKLISEEDLNSAVDHHHHHH
>1zs9A 261 %1-3 %89-89 %101-101 %105-105 %117-117 %127-127 %147-147 #258-261
MVVLSVPAEVTVILLDIEGTTTPIAFVKDILFPYIEENVKEYLQTHWEEEECQQDVSLLRKQAEEDAHLDGAVPIPAASGNGVDDLQQMIQAVVDNVCWQMSLDRKTTALKQLQGHMWRAAFTAGRMKAEFFADVVPAVRKWREAGMKVYIYSSGSVEAQKLLFGHSTEGDILELVDGHFDTKIGHKVESESYRKIADSIGCSTNNILFLTDVTREASAAEEADVHVAVVVRPGNAGLTDDEKTYYSLITSFSELYLPSST
>1zsoA 164 #1-9 %70-70 %152-152
MAHHHHHHMKNTVVRIKAELENVKRLFCDDEYLWIFNIRDSTSSLTRDNIQFRKTDILEIPNSRGTANFMIKWTEYPKYSTINFVNTKNSCSYEEVNNNEWRDFASFECRGIELIDFFPSNNFIVEDTKGKLYYDVNLSDQNWCDYNEEHEMCVGIYNLEYEVN
>1zsqA 528 %1-3 #517-528
MASMEEPPLLPGENIKDMAKDVTYICPFTGAVRGTLTVTNYRLYFKSMERDPPFVLDASLGVINRVEKIGGASSRGENSYGLETVCKDIRNLRFAHKPEGRTRRSIFENLMKYAFPVSNNLPLFAFEYKEVFPENGWKLYDPLLEYRRQGIPNESWRITKINERYELCDTYPALLVVPANIPDEELKRVASFRSRGRIPVLSWIHPESQATITRCSQPMVGVSGKRSKEDEKYLQAIMDSNAQSHKIFIFDARPSVNAVANKAKGGGYESEDAYQNAELVFLDIHNIHVMRESLRKLKEIVYPNIEETHWLSNLESTHWLEHIKLILAGALRIADKVESGKTSVVVHSSDGWDRTAQLTSLAMLMLDGYYRTIRGFEVLVEKEWLSFGHRFQLRVGHGDKNHADADRSPVFLQFIDCVWQMTRQFPTAFEFNEYFLITILDHLYSCLFGTFLCNSEQQRGKENLPKRTVSLWSYINSQLEDFTNPLYGSYSNHVLYPVASMRHLELWVGYYIRWNPRAAALEHHHHHH
>1ztcC 221 #1-11 %13-13 %57-57 #218-221
MGSDKIHHHHHHMELKILVTGGNVFVPGRLNAHFSTVVYLEHKDRRIIIDPGNLSSMDELEEKFSELGISPDDITDVLFTHVHLDHIFNSVLFENATFYVHEVYKTKNYLSFGTIVGRIYSKVISSWKNVVLLKGEESLFDEKVKVFHTPWHAREHLSFLLDTENAGRVLITGDITPNRLSYYDIIKGYGSVQVKNFLDRVGRIDLLVFPHDAPLKPEVKK
>1ztdB 133 #1-8
AHHHHHHGSEIDKGLAKFGDSLINFLYSLALTEFLGKPTGDRVPNASLAIALELTGLSKNLRRVDKHAKGDYAEALIAKAWLMGLISEREAVEIIKKNLYPEVLDFSKKKEAIGRALAPLLVIISERLYSSQV
>1zv1B 65 #1-5 %65-65
GSPLGQDVFLDYCQKLLEKFRYPWELMPLMYVILKDADANIEEASRRIEEGQYVVNEYSRQHNLN
>1zvtA 256 %198-198 #247-256
SEPVTIVLSQMGWVRSAKGHDIDAPGLNYKAGDSFKAAVKGKSNQPVVFVDSTGRSYAIDPITLPSARGQGEPLTGKLTLPPGATVDHMLMESDDQKLLMASDAGYGFVCTFNDLVARNRAGKALITLPENAHVMPPVVIEDASDMLLAITQAGRMLMFPVSDLPQLSKGKGNKIINIPSAEAARGEDGLAQLYVLPPQSTLTIHVGKRKIKLRPEELQKVTGERGRRGTLMRGLQRIDRVEIDSPRRASSGDSEE
>1zx3A 122 #1-31 %39-39 %45-45 %48-48 #118-122
MGSSHHHHHHSSGRENLYFQGHMGKKKNKKTEVQQPDPMRKNWIMENMDSGVIYLLESWLKAKSQETGKEISDIFANAVEFNIVLKDWGKEKLEETNTEYQNQQRKLRKTYIEYYDREMKGS
>1zx8A 136 #1-11 %13-13 %66-66 %96-96
MGSDKIHHHHHHMRVELLFESGKCVIDLNEEYEVVKLLKEKIPFESVVNTWGEEIYFSTPVNVQKMENPREVVEIGDVGYWPPGKALCLFFGKTPMSDDKIQPASAVNVIGKIVEGLEDLKKIKDGEKVAVRFASS
>1zy7B 403 #1-7 #15-18 #164-175 #196-212 %403-403
LHLDQTPSRQPIPSEGLQLHLPQVLADAVSRLVLGKFGDLTDNFSSPHARRKVLAGVVMTTGTDVKDAKVISVSTGTKCINGEYMSDRGLALNDCHAEIISRRSLLRFLYTQLELYLNNKDDQKRSIFQKSERGGFRLKENVQFHLYISTSPCGDARIFSPHEPILEEPADRHPNRKARGQLRTKIESGEGTIPVRSNASIQTWDGVLQGERLLTMSCSDKIARWNVVGIQGSLLSIFVEPIYFSSIILGSLYHGDHLSRAMYQRISNIEDLPPLYTLNKPLLSGISNAEARQPGKAPNFSVNWTVGDSAIEVINATTGKDELGRASRLCKHALYCRWMRVHGKVPSHLLRSKITKPNVYHESKLAAKEYQAAKARLFTAFIKAGLGAWVEKPTEQDQFSLTP
>1zybA 232 #1-11 %13-13 %16-16 %103-103 %142-142 %189-189
MGSDKIHHHHHHMETMFDTLLQLPLFQGLCHEDFTSILDKVKLHFIKHKAGETIIKSGNPCTQLCFLLKGEISIVTNAKENIYTVIEQIEAPYLIEPQSLFGMNTNYASSYVAHTEVHTVCISKAFVLSDLFRYDIFRLNYMNIVSNRAQNLYSRLWDEPTLDLKSKIIRFFLSHCEKPQGEKTFKVKMDDLARCLDDTRLNISKTLNELQDNGLIELHRKEILIPDAQKLL
>1zymA 258 %1-2 #250-258
MISGILASPGIAFGKALLLKEDEIVIDRKKISADQVDQEVERFLSGRAKASAQLETIKTKAGETFGEEKEAIFEGHIMLLEDEELEQEIIALIKDKHMTADAAAHEVIEGQASALEELDDEYLKERAADVRDIGKRLLRNILGLKIIDLSAIQDEVILVAADLTPSETAQLNLKKVLGFITDAGGRTSHTSIMARSLELPAIVGTGSVTSQVKNDDYLILDAVNNQVYVNPTNEVIDKMRAVQEQVASEKAELAKLKD
>2a0bA 125 #1-5 %124-125
TTEENSKSEALLDIPMLEQYLELVGPKLITDGLAVFEKMMPGYVSVLESNLTAQDKKGIVEEGHKIKGAAGSVGLRHLQQLGQQIQSPDLPAWEDNVGEWIEEMKEEWRHDVEVLKAWVAKATKK
>2a14A 263 #1-4 %262-263
MKGGFTGGDEYQKHFLPRDYLATYYSFDGSPSPEAEMLKFNLECLHKTFGPGGLQGDTLIDIGSGPTIYQVLAACDSFQDITLSDFTDRNREELEKWLKKEPGAYDWTPAVKFACELEGNSGRWEEKEEKLRAAVKRVLKCDVHLGNPLAPAVLPLADCVLTLLAMECACCSLDAYRAALCNLASLLKPGGHLVTTVTLRLPSYMVGKREFSCVALEKGEVEQAVLDAGFDIEQLLHSPQSYSVTNAANNGVCCIVARKKPGP
>2a15A 139 #1-4 %138-139
MTQTTQSPALIASQSSWRCVQAHDREGWLALMADDVVIEDPIGKSVTNPDGSGIKGKEAVGAFFDTHIAANRLTVTCEETFPSSSPDEIAHILVLHSEFDGGFTSEVRGVFTYRVNKAGLITNMRGYWNLDMMTFGNQE
>2a19A 175 %1-1 #49-56 %175-175
GSSHCRFYENKYPEIDDIVMVNVQQIAEMGAYVKLLEYDNIEGMILLSELSRRRIRSIQKLIRVGKNDVAVVLRVDKEKGYIDLSKRRVSSEDIIKCEEKYQKSKTVHSILRYCAEKFQIPLEELYKTIAWPLSRKFGHAYEAFKLSIIDETVWEGIEPPSKDVLDELKNYISKR
>2a1iA 146 #1-17
MGSSHHHHHHSQDPAKSNSIIVSPRQRGNPVLKFVRNVPWEFGDVIPDYVLGQSTCALFLSLRYHNLHPDYIHGRLQSLGKNFALRVLLVQVDVKDPQQALKELAKMCILADCTLILAWSPEEAGRYLETYKAYEQKPADLLMEKL
>2a1kA 233 #1-6 #222-233
KGFSSEDKGEWKLKLDASGNGQAVIRFLPAKTDDALPFAILVNHGFKKNGKWYIETCSSTHGDYDSCPVCQYISKNDLYNTNKTEYSQLKRKTSYWANILVVKDPQAPDNEGKVFKYRFGKKIWDKINAMIAVDTEMGETPVDVTCPWEGANFVLKVKQVSGFSNYDESKFLNQSAIPNIDDESFQKELFEQMVDLSEMTSKDKFKSFEELNTKFNQVLGTAALGGAAAAAAS
>2a1vA 144 %1-2 #141-144
MSLQTPMQTVDDLRSVCDELPHSLETFPFDDETLVFKVGYLSKSRMYALTDITQDPLRLSLKVDPERGEELRQAHPQSIAPGYHLNKKHWVTVTLDGTVPAELLGELLRGSYLLVTKKGFTKAERKELGLPDSLEGGSHHHHHH
>2a1xA 308 #1-13 %21-22 #79-83 #135-142 #193-203 %209-209 #273-288
SGTISSASFHPQQFQYTLDNNVLTLEQRKFYEENGFLVIKNLVPDADIQRFRNEFEKICRKEVKPLGLTVMRDVTISKSEYAPSEKMITKVQDFQEDKELFRYCTLPEILKYVECFTGPNIMAMHTMLINKPPDSGKKTSRHPLHQDLHYFPFRPSDLIVCAWTAMEHISRNNGCLVVLPGTHKGSLKPHDYPKWEGGVNKMFHGIQDYEENKARVHLVMEKGDTVFFHPLLIHGSGQNKTQGFRKAISCHFASADCHYIDVKGTSQENIEKEVVGIAHKFFGAENSVNLKDIWMFRARLVKGERTNL
>2a2fX 325 %1-2 #64-67 #169-175 #210-213 #265-270 #320-325
MVNILWELLHNMRDHYNEVLLQRWVHVFREILDKEQFLPMVVQNTEEYECIIERFPFHSEQLENAPFPKKFPFSRMVPEVYHQAKEFMYACMKFAEELTLSPNEVAAMVRKAANLLLTRSFSGCLSVVFRQPSITLTQLIQIIIDTQYLEKAGPFLDEFVCHMTNTERSVSQTPSAMFHVARQDAEKQVGLRICSKIDEFFELSAYDWLLVEPPGIASAFITDMISYLKSTFDSFAFKLPHIAQAACRRTFEHIAEKIYSIMYDEDVKQISTGALTQINLDLMQCEFFAASEPVPGLKEGELSKYFLRNRQLLDLLILEHHHHHH
>2a2mA 258 #1-21 %88-88 %169-169 %173-173 %214-214 %217-217 %238-238 #253-258
MGSDKIHHHHHHMNDFKNQWLRKRTFAIPASRLTGRLTTLKSDVPAADSLFWKLWNGSLDTAVQVLQTDYFKGIAAGTLDPNAYGSLMVQDGYYCFRGRDDYATAATCAQDETLREFFKAKAKSYDEYNETYHQTWHLREASGLIPGTDIKDYADYEAYVAGSLASPYMCVVMLPCEYLWPWIANFLDGYTPTNSLYRFWIEWNGGTPNGAYQMGNMLEQYRDKIDEDKAVEIFNTAMNYELKVFTSSTILTTIENGK
>2a35B 215 %1-3 #170-173
MHSTPKRVLLAGATGLTGEHLLDRILSEPTLAKVIAPARKALAEHPRLDNPVGPLAELLPQLDGSIDTAFCCLGTTIKEAGSEEAFRAVDFDLPLAVGKRALEMGARHYLVVSALGADAKSSIFYNRVKGELEQALQEQGWPQLTIARPSLLFGPREEFRLAEILAAPIARILPGKYHGIEACDLARALWRLALEEGKGVRFVESDELRKLGKGS
>2a3nA 355 #1-20 %69-70 %153-153 %164-164 %221-222 %229-229 %238-238 %244-244 %319-319
MGSDKIHHHHHHMNNQEKNMLGFNQDEYLTSAREIIAARQKAEQVADEIYQAGFSSLFFASVGGSLAPMMAINEFAKELTTLPVYVEQAAELIHKGNKRLNKDSVVITLSKSGDTKESVAIAEWCKAQGIRVVAITKNADSPLAQAATWHIPMRHKNGVEYEYMLLYWLFFRVLSRNNEFASYDRFASQLEILPANLLKAKQKFDPQADAIASRYHNSDYMMWVGGAEMWGEVYLFSMCILEEMQWKRTRPVSSAEFFHGALELLEKDVPLILVKGEGKCRALDERVERFASKITDNLVVIDPKAYALDGIDDEFRWIMAPCVVSTLLVDRLAAHFEKYTGHSLDIRRYYRQFDY
>2a5hD 416 %1-2 %57-57 %124-124 %127-127 %145-145 %147-147 %218-218 %272-272 %341-341 %400-400 #413-416
MINRRYELFKDVSDADWNDWRWQVRNRIETVEELKKYIPLTKEEEEGVAQCVKSLRMAITPYYLSLIDPNDPNDPVRKQAIPTALELNKAAADLEDPLHEDTDSPVPGLTHRYPDRVLLLITDMCSMYCRHCTRRRFAGQSDDSMPMERIDKAIDYIRNTPQVRDVLLSGGDALLVSDETLEYIIAKLREIPHVEIVRIGSRTPVVLPQRITPELVNMLKKYHPVWLNTHFNHPNEITEESTRACQLLADAGVPLGNQSVLLRGVNDCVHVMKELVNKLVKIRVRPYYIYQCDLSLGLEHFRTPVSKGIEIIEGLRGHTSGYCVPTFVVDAPGGGGKTPVMPNYVISQSHDKVILRNFEGVITTYSEPINYTPGCNCDVCTGKKKVHKVGVAGLLNGEGMALEPVGLERNKRHVQE
>2a5zA 262 #1-23 %29-29 %56-57 %107-107 %109-109 %191-191 %218-218
MGGSFGKKGASSATAAQVPLATETTPGLMSPSEKLKLSTLTTSIATSDFYASYDFMMHSIGLTSANNISLLSTGNISLQNILSEGNHFGVQPIVSSTTANASFLAGMLMAIFPKESELEVTVYFKTPSAFNPAQLTVIGSTSIGLGISDRSGLIIENGNAFGGIVKASAATETGSTYALSTSTWYICKFKMLTDDRFKVTLYSDSGTQLYSYTSTAAMFRADNATAHIGFKTQCKTATAGISLISIDLIEFKAKVSATRAKV
>2a65A 519 #1-4 %133-134 #516-519
MEVKREHWATRLGLILAMAGNAVGLGNFLRFPVQAAENGGGAFMIPYIIAFLLVGIPLMWIEWAMGRYGGAQGHGTTPAIFYLLWRNRFAKILGVFGLWIPLVVAIYYVYIESWTLGFAIKFLVGLVPEPPPNATDPDSILRPFKEFLYSYIGVPKGDEPILKPSLFAYIVFLITMFINVSILIRGISKGIERFAKIAMPTLFILAVFLVIRVFLLETPNGTAADGLNFLWTPDFEKLKDPGVWIAAVGQIFFTLSLGFGAIITYASYVRKDQDIVLSGLTAATLNEKAEVILGGSISIPAAVAFFGVANAVAIAKAGAFNLGFITLPAIFSQTAGGTFLGFLWFFLLFFAGLTSSIAIMQPMIAFLEDELKLSRKHAVLWTAAIVFFSAHLVMFLNKSLDEMDFWAGTIGVVFFGLTELIIFFWIFGADKAWEEINRGGIIKVPRIYYYVMRYITPAFLAVLLVVWAREYIPKIMEETHWTVWITRFYIIGLFLFLTFLVFLAERRRNHESAGTLVPR
>2a6aA 218 #1-13 %108-108 #206-218
MGSDKIHHHHHHMNVLALDTSQRIRIGLRKGEDLFEISYTGEKKHAEILPVVVKKLLDELDLKVKDLDVVGVGIGPGGLTGLRVGIATVVGLVSPYDIPVAPLNSFEMTAKSCPADGVVLVARRARKGYHYCAVYLKDKGLNPLKEPSVVSDEELEEITKEFSPKIVLKDDLLISPAVLVEESERLFREKKTIHYYEIEPLYLQKSIAELNWEKKKRG
>2a6qD 86 #59-86
GPHMRTISYSEARQNLSATMMKAVEDHAPILITRQNGEACVLMSLEEYNSLEETAYLLRSPANARRLMDSIDSLKSGKGTEKDIIE
>2a7kD 250 %71-72 #231-250
MVFEENSDEVRVITLDHPNKHNPFSRTLETSVKDALARANADDSVRAVVVYGGAERSFSAGGDFNEVKQLSRSEDIEEWIDRVIDLYQAVLNVNKPTIAAVDGYAIGMGFQFALMFDQRLMASTANFVMPELKHGIGCSVGAAILGFTHGFSTMQEIIYQCQSLDAPRCVDYRLVNQVVESSALLDAAITQAHVMASYPASAFINTKRAVNKPFIHLLEQTRDASKAVHKAAFQARDAQGHFKNVLGKKY
>2a8yD 270 #255-261
MIEQNEKASIGIIGGSGLYDPGIFSESKEIKVYTPYGQPSDFITIGKIGNKSVAFLPRHGRGHRIPPHKINYRANIWALKELGVRWVISVSAVGSLRMDYKLGDFVIPDQFIDMTKNREYSFFDGPVVAHVSMADPFCNSLRKLAIETAKELNIKTHESGTYICIEGPRFSTRAESRTWREVYKADIIGMTLVPEVNLACEAQMCYATIAMVTDYDVFAEIPVTAEEVTRVMAENTEKAKKLLYALIQKLPEKPEEGSCSCCNSLKTALV
>2a90A 240 #1-21 %59-59 %77-77 #82-90 %98-98 %130-130 %175-175 #191-240
GSHMATMALSTAGSGGPPVNHAHAVSVWEFESRGKWLPYSPAVSQHLERAHAKKLTRVMLSDADPSLEQYYVNVRTMTQESEAETAGSGLLTIGVRRMFYAPSSPAGKGTKWEWSGGSADSNNDWRPYNMHVQSIIEDAWARGEQTLDLSNTHIGLPYTINFSNLTQLRQPSGPMRSIRRTQQAPYPLVKLTPQQANQLKSNSASVSSQYNTLPKLGDTKSLHRVPMTRQQHPLPTSHQV
>2a9iA 113 %1-2 #108-113
MNKPLTPSTYIRNLNVGILRKLSDFIDPQEGWKKLAVAIKKPSGDDRYNQFHIRRFEALLQTGLSPTCELLFDWGTTNCTVGDLVDLLVQIELFAPATLLLPDAVPQTVKSLP
>2aamA 309 #1-13 %18-18 %65-65 %165-165 %183-183 %288-288 #299-309
MGSDKIHHHHHHTEGWFMPFDNWLYQLQNADPVEISSSGFEIAVIDYSKDGSESGEYSPEEIKIMVDAGVVPVAYVNIGQAEDYRFYWKESWYTNTPEWLGEEDPAWPGNYFVKYWYNEWKEIVFSYLDRVIDQGFKGIYLDRIDSFEYWAQEGVISRRSAARKMINFVLEIAEYVRERKPDMLIIPQNGENILDFDDGQLASTVSGWAVENLFYLKTIPLEENETKSRLEYLIRLNRKGKFILSVDYVDDGSDSFENISRILDYYEKAKRNGCIPYAARSDLELDEMNVIEGIQPPEALKDYESRTYR
>2ab5B 269 #1-7 %47-47 %74-74 %82-82 %106-106 #172-177 %186-186 %190-190 %193-193 %208-208 %216-216 %229-229
MGHHHHHHKLNTDNPIYAYIVGLFEGDGWITISKKGKYLLYELGIEMHIRDIQLLYKIKNILGIGKVTIKKLKMKDGTIKEMCKFNVRNKNHLKNIIIPIFNKYPMLTNKHYDYLYFKDNLLKDIKYYNDLSYYLRPIKPFNTTEDILNKNYFSSWLIGFFEAKSCFSIYKPMNKKMKTASFEVSMNNNMEVMLAIKSYLKINNNIYMNEFNNSKMTTKSINDIKNVVMFINNNPIKLLGYKKLQYLLFLKDLRTITKYNNYFKIPSKY
>2absA 383 #1-29 #258-267 #380-383
MGSSHHHHHHSSGLVPRGSHMAVDSSNSATGPMRVFAIGNPILDLVAEVPSSFLDEFFLKRGDATLATPEQMRIYSTLDQFNPTSLPGGSALNSVRVVQKLLRKPGSAGYMGAIGDDPRGQVLKELCDKEGLATRFMVAPGQSTGVCAVLINEKERTLCTHLGACGSFRLPEDWTTFASGALIFYATAYTLTATPKNALEVAGYAHGIPNAIFTLNLSAPFCVELYKDAMQSLLLHTNILFGNEEEFAHLAKVHNLVAAEKTALSTANKEHAVEVCTGALRLLTAGQNTSATKLVVMTRGHNPVIAAEQTADGTVVVHEVGVPVVAAEKIVDTNGAGDAFVGGFLYALSQGKTVKQCIMCGNACAQDVIQHVGFSLSFTFTSG
>2acfC 182 #1-6
HHHHHHMPVNQFTGYLKLTDNVAIKCVDIVKEAQSANPMVIVNAANIHLKHGGGVAGALNKATNGAMQKESDDYIKLNGPLTVGGSCLLSGHNLAKKCLHVVGPNLNAGEDIQLLKAAYENFNSQDILLAPLLSAGIFGAKPLQSLQVCVQTVRTQVYIAVNDKALYEQVVMDYLDNLKPRV
>2aefA 234 #1-9 %152-154 %234-234
MGLIDVAKSRHVVICGWSESTLECLRELRGSEVFVLAEDENVRKKVLRSGANFVHGDPTRVSDLEKANVRGARAVIVDLESDSETIHCILGIRKIDESVRIIAEAERYENIEQLRMAGADQVISPFVISGRLMSRSIDDGYEAMFVQDVLAEESTRRMVEVPIPEGSKLEGVSVLDADIHDVTGVIIIGVGRGDELIIDPPRDYSFRAGDIILGIGKPEEIERLKNYISALVPR
>2aegC 268 %1-1 %7-7 %27-27 %32-32 %37-37 %91-91 %153-153 %198-198 %212-212 #245-268
MCNLYRMEDKDWVSKWAQDAESLINLMPAYQMNPDQMGPIVRNTADGKKQLVHARWGLPSPIFVQKKAAEARADKLKAKGKAFDINELIRMEPDRGVTNVRKLNLPHWTRWFGVEHRCLVPVTSFAEPDPASKQEGGNVPNAWFARDEAKSLMFFAGIHVPQWKSVRKVRDGLTTDDLYGFLTTDPNDLVKPIHEKAMPVLLLTREETEIWMRAPWDEAKHLARPLPNDALIILSREPYGSSIVSKSGESEEQGRLLAAALEHHHHHH
>2aeuA 374 #1-8
MLSDYEEFLRLEKARKIILEILNEKGRDALYDLSGLSGGFLIDEKDKALLNTYIGSSYFAEKVNEYGLKHLGGDENDKCVGFNRTSSAILATILALKPKKVIHYLPELPGHPSIERSCKIVNAKYFESDKVGEILNKIDKDTLVIITGSTMDLKVIELENFKKVINTAKNKEAIVFVDDASGARVRLLFNQPPALKLGADLVVTSTDKLMEGPRGGLLAGKKELVDKIYIEGTKFGLEAQPPLLAGIYRALKNFNLERIRKAFERAKNFDLSKIEKLNKELKAIDDNINIVYERTPTGFVIKRVYKDDTINIKKLIEIGFNLLKNYGIITITVAGMPGASKSLRIDLTSRDAERIDDNYIIKAIVESIKMAFKS
>2agkA 260 #17-36 #179-185
TKFIGCIDLHNGEVKQIVGGTLTSKKEDVPKTNFVSQHPSSYYAKLYKDRDVQGCHVIKLGPNNDDAAREALQESPQFLQVGGGINDTNCLEWLKWASKVIVTSWLFTKEGHFQLKRLERLTELCGKDRIVVDLSCRKTQDGRWIVAMNKWQTLTDLELNADTFRELRKYTNEFLIHAADVEGLCGGIDELLVSKLFEWTKDYDDLKIVYAGGAKSVDDLKLVDELSHGKVDLTFGSSLDIFGGNLVKFEDCCRWNEKQG
>2ahuB 531 %1-3 %204-204 %223-224 %229-229 #277-282 %299-299 #343-347 %359-359 %397-397 %499-499 %512-512 %522-522 %530-531
MKPVKPPRINGRVPVLSAQEAVNYIPDEATLCVLGAGGGILEATTLITALADKYKQTQTPRNLSIISPTGLGDRADRGISPLAQEGLVKWALCGHWGQSPRISDLAEQNKIIAYNYPQGVLTQTLRAAAAHQPGIISDIGIGTFVDPRQQGGKLNEVTKEDLIKLVEFDNKEYLYYKAIAPDIAFIRATTCDSEGYATFEDEVMYLDALVIAQAVHNNGGIVMMQVQKMVKKATLHPKSVRIPGYLVDIVVVDPDQSQLYGGAPVNRFISGDFTLDDSTKLSLPLNQRKLVARRALFEMRKGAVGNVGVGIADGIGLVAREEGCADDFILTVETGPIGGITSQGIAFGANVNTRAILDMTSQFDFYHGGGLDVCYLSFAEVDQHGNVGVHKFNGKIMGTGGFIDISATSKKIIFCGTLTAGSLKTEIADGKLNIVQEGRVKKFIRELPEITFSGKIALERGLDVRYITERAVFTLKEDGLHLIEIAPGVDLQKDILDKMDFTPVISPELKLMDERLFIDAAMGFVLPEAAH
>2aj6A 159 #1-11 %13-13 %55-55 %90-90 %122-122 #131-159
MGSDKIHHHHHHMRTLNKDEHNYIKQIANIHETLLSQVESNYKCTKLSIALRYEMICSRLEHTNDKIYIYENEGQLIAFIWGHFSNEKSMVNIELLYVEPQFRKLGIATQLKIALEKWAKTMNAKRISNTIHKNNLPMISLNKDLGYQVSHVKMYKDID
>2ajrA 331 #1-11 %13-13 %48-48 %78-78 %131-131 %142-142 %279-279 %293-293 %312-312
MGSDKIHHHHHHMVLTVTLNPALDREIFIEDFQVNRLYRINDLSKTQMSPGGKGINVSIALSKLGVPSVATGFVGGYMGKILVEELRKISKLITTNFVYVEGETRENIEIIDEKNKTITAINFPGPDVTDMDVNHFLRRYKMTLSKVDCVVISGSIPPGVNEGICNELVRLARERGVFVFVEQTPRLLERIYEGPEFPNVVKPDLRGNHASFLGVDLKTFDDYVKLAEKLAEKSQVSVVSYEVKNDIVATREGVWLIRSKEEIDTSHLLGAGDAYVAGMVYYFIKHGANFLEMAKFGFASALAATRRKEKYMPDLEAIKKEYDHFTVERVK
>2akzA 439 #436-439
SIEKIWAREILDSRGNPTVEVDLYTAKGLFRAAVPSGASTGIYEALELRDGDKQRYLGKGVLKAVDHINSTIAPALISSGLSVVEQEKLDNLMLELDGTENKSKFGANAILGVSLAVCKAGAAERELPLYRHIAQLAGNSDLILPVPAFNVINGGSHAGNKLAMQEFMILPVGAESFRDAMRLGAEVYHTLKGVIKDKYGKDATNVGDEGGFAPNILENSEALELVKEAIDKAGYTEKIVIGMDVAASEFYRDGKYDLDFKSPTDPSRYITGDQLGALYQDFVRDYPVVSIEDPFDQDDWAAWSKFTANVGIQIVGDDLTVTNPKRIERAVEEKACNCLLLKVNQIGSVTEAIQACKLAQENGWGVMVSHRSGETEDTFIADLVVGLCTGQIKTGAPCRSERLAKYNQLMRIEEELGDEARFAGHNFRNPSVLHHHHHH
>2amhA 207 #1-6 #76-81
GPGSMAEEIRTMIIGTSSAFRANVLREHFGDRFRNFVLLPPDIDEKAYRAADPFELTESIARAKMKAVLEKARQHSPPISGPAIALTFDQVVVKGDEVREKPLSTEQCRSFIASYSGGGVRTVATYALCVVGTENVLVAHNETETFFSKFGDDIVERTLERGACMNSAGGLVVEDEDMSRHVVRIVGTSYGVRGMEPAVVEKLLSQL
>2amlB 373 #1-13 %17-18 %27-27 %171-171 %263-263 %332-332 %363-363
MGSDKIHHHHHHMKPTMMTYINEEEEMCRVILADFQTNAEKLESLVKNGAKEWLILATGSSLNAAQSAKYYIENLADVRITIEEPFNHLYYEKLSSHLDLVIGISQSGQSTSTISALERVKKEASVPVVALTSDVTSEIAEFADITLDIGSGKERVGYVTKGFTATVLTLMLTGLHFAYKTVQIDETRFNNEISAFSRAIDAIPATIAETEAFYERWQEEFATAPKFTAIGYGPTVGTCKEFETKFSETVRVPSQGLDLEAFMHGPYLEVNPQHRIFFLETASAVTERLVLLRDYESKYTPFTYTVKFGKGEDDRTLVIPTDLDEYQAPFLMILPFQILAHHIAELKGNKLTERIYTDFGVAMKSKTKPGDYA
>2aneD 125 #1-14 %125-125
MHHHHHHMNPERSERIEIPVLPLRDVVVYPHMVIPLFVGREKSIRCLEAAMDHDKKIMLVAQKEASTDEPGVNDLFTVGTVASILQMLKLPDGTVKVLVEGLQRARISALSDNGEHFSAKAEYLE
>2anrA 178 %1-2 %79-79 #83-99 %130-130 #144-147
PLGSQYFLKVLIPSYAAGSIIGKGGQTIVQLQKETGATIKLSKSKDFYPGTTERVCLIQGTIEALNAVHGFIAEKIREMPQNVAKTEPVSILQPQTTVNPDRANQVKIIVPNSTAGLIIGKGGATVKAIMEQSGAWVQLSQKPDGINLQNRVVTVSGEPEQNRKAVELIIQKIQEDPQ
>2anuD 255 #1-16 %30-30 %102-102 #157-164 %171-171 %243-243 #245-255
MGSDKIHHHHHHMKTDTEWLLCDFHVHTNMSDGHLPLGEVVDLFGKHGVDVVSITDHIVDRRTLEQRKRNGEPLGAITEDKFQDYLKRLWREQKRAWEEYGMILIPGVEITNNTDLYHIVAVDVKEYVDPSLPVEEIVEKLKEQNALVIAAHPDRKKQDEEHLSWYLWANMERFKDTFDAWEIANRDDLFNSVGVKKYRYVANSDFHELWHVYSWKTLVKSEKNIEAIKEAIRKNTDVAIYLMRKNRLSSLSDVI
>2aotB 292 #1-4 %82-82 %248-248
MASSMRSLFSDHGKYVESFRRFLNHSTEHQCMQEFMDKKLPGIIGRIGDTKSEIKILSIGGGAGEIDLQILSKVQAQYPGVCINNEVVEPSAEQIAKYKELVAKTSNLENVKFAWHKETSSEYQSRMLEKKELQKWDFIHMIQMLYYVKDIPATLKFFHSLLGTNAKMLIIVVSGSSGWDKLWKKYGSRFPQDDLCQYITSDDLTQMLDNLGLKYECYDLLSTMDISDCFIDGNENGDLLWDFLTETCNFNATAPPDLRAELGKDLQEPEFSAKKEGKVLFNNTLSFIVIEA
>2ap3A 199 #100-103 %197-199
AHMGIQRPTSTTTDKKEIKAYLKQVDKIKDDEEPIKTVGKKIAELDEKKKKLTEDVNSKDTAVRGKAVKDLIKNADDRLKEFEKEEDAIKKSEQDFKKAKSHVDNIDNDVKRKEVKQLDDVLKEKYKLHSDYAKAYKKAVNSEKTLFKYLNQNDATQQGVNEKSKAIEQNYKKLKEVSDKYTKVLNKVQKEKQDVDQFK
>2apjD 260 #1-19 %31-31 %107-109
MEGGSITPGEDKPEIQSPIPPNQIFILSGQSNMAGRGGVFKDHHNNRWVWDKILPPECAPNSSILRLSADLRWEEAHEPLHVDIDTGKVCGVGPGMAFANAVKNRLETDSAVIGLVPCASGGTAIKEWERGSHLYERMVKRTEESRKCGGEIKAVLWYQGESDVLDIHDAESYGNNMDRLIKNLRHDLNLPSLPIIQVAIASGGGYIDKVREAQLGLKLSNVVCVDAKGLPLKSDNLHLTTEAQVQLGLSLAQAYLSNFC
>2aplA 157 %1-1 %27-27 %61-61 #151-157
MKSTEKKELSHFRLKLETYLNEHFPEMSGNNPFITARSDEALTAYCDAVAQGFSHPEAESMASEVLYQGLHFSRYDTLVSVLEREFEQELPSPLPERLAPILLKNKAIQSVFAKYDLTDDFEASPEYEHLYTELTGTIVLLIESNHLPTIGGGNDTV
>2aq6A 147 #1-4
MARQVFDDKLLAVISGNSIGVLATIKHDGRPQLSNVQYHFDPRKLLIQVSIAEPRAKTRNLRRDPRASILVDADDGWSYAVAEGTAQLTPPAAAPDDDTVEALIALYRNIAGEHSDWDDYRQAMVTDRRVLLTLPISHVYGLPPGMR
>2asbA 251 %1-3 #230-251
GEFSTREGEIVAGVIQRDSRANARGLVVVRIGTETKASEGVIPAAEQVPGESYEHGNRLRCYVVGVTRGAREPLITLSRTHPNLVRKLFSLEVPEIADGSVEIVAVAREAGHRSKIAVRSNVAGLNAKGACIGPMGQRVRNVMSELSGEKIDIIDYDDDPARFVANALSPAKVVSVSVIDQTARAARVVVPDFQLSLAIGKEGQNARLAARLTGWRIDIRGDAPPPPPGQPEPGVSRGMAHDRLEHHHHHH
>2asfA 137 #1-10 %25-25 %136-137
VAMVNTTTRLSDDALAFLSERHLAMLTTLRADNSPHVVAVGFTFDPKTHIARVITTGGSQKAVNADRSGLAVLSQVDGARWLSLEGRAAVNSDIDAVRDAELRYAQRYRTPRPNPRRVVIEVQIERVLGSADLLDRA
>2askB 113 #1-12
AGGPGSRARAAGARGCRLRSQLVPVRALGLGHRSDELVRFRFCSGSCRRARSPHDLSLASLLGAGALRPPPGSRPVSQPCCRPTRYEAVSFMDVNSTWRTVDRLSATACGCLG
>2astB 336 #1-6 #332-336
RENFPGVSWDSLPDELLLGIFSCLCLPELLKVSGVCKRWYRLASDESLWQTLDLTGKNLHPDVTGRLLSQGVIAFRCPRSFMDQPLAEHFSPFRVQHMDLSNSVIEVSTLHGILSQCSKLQNLSLEGLRLSDPIVNTLAKNSNLVRLNLSGCSGFSEFALQTLLSSCSRLDELNLSWCFDFTEKHVQVAVAHVSETITQLNLSGYRKNLQKSDLSTLVRRCPNLVHLDLSDSVMLKNDCFQEFFQLNYLQHLSLSRCYDIIPETLLELGEIPTLKTLQVFGIVPDGTLQLLKEALPHLQINCSHFTTIARPTIGNKKNQEIWGIKCRLTLQKPSCL
>2auaA 224 #1-25 %41-41 %46-46 %101-101 %115-115 %197-198 #220-224
MHHHHHHSSGVDLGTENLYFQSNAMNETEFYAYHIVTRKKMHIGQMIPFNKNQHNTLYHFFFEREQLNANGEDGIQILNNHYKNDELHINNENAKVVISYMDQTIRAARETIVEMVRLQEFPEYPSRLSCLYAAKSYEDALKWKALFDSYNREVLQIVKLRVIGSSFEGDGNLLPKEDGIPFSQKIEQARKYWKGNIRNELPELLINGEIEVVEIIDDFSSIHI
>2auwB 170 %1-3 %94-94 %99-99 %119-119 #158-170
GHMNEYFFPKLTAVEALAPYRLRTTWSTGEVLEVDVGDILRKIPDLAPILDPEAFARVHIAEWEGSVEWFDTEFGRDNVYAWAKEQAGEVSHEMFGDWMHRNNLSLTTAAEALGISRRMVSYYRTAHKIIPRTIWLACLGWEATRPETKTLPRTLPAAYAKGVSASLSGS
>2awiB 317 %1-1 %27-27 %67-67 %69-70 %175-175 %203-203 #302-317
MFKIGSVLKQIRQELNYHQIDLYSGIMSKSVYIKVEADSRPISVEELSKFSERLGVNFFEILNRAGMNTKSVNETGKEKLLISKIFTNPDLFDKNFQRIEPKRLTSLQYFSIYLGYISIAHHYNIEVPTFNKTITSDLKHLYDKRTTFFGIDCEIVSNLLNVLPYEEVSSIIKPMYPIVDSFGKDYDLTIQTVLKNALTISIMNRNLKEAQYYINQFEHLKTIKNISINGYYDLEINYLKQIYQFLTDKNIDSYLNAVNIINIFKIIGKEDIHRSLVEELTKISAKEKFTPPKEVTMYYENYVAIENNPIPEIKEQS
>2axcA 264 #1-20 %29-29 #66-69 %92-93 %145-145 #257-264
MRGSRSGHGNGGGNSNSGGGSNSSVAAPMAFGFPALAAPGAGTLGISVSGEALSAAIADIFAALKGPFKFSAWGIALYGILPSEIAKDDPNMMSKIVTSLPAETVTNVQVSTLPLDQATVSVTKRVTDVVKDTRQHIAVVAGVPMSVPVVNAKPTRTPGVFHASFPGVPSLTVSTVKGLPVSTTLPRGITEDKGRTAVPAGFTFGGGSHEAVIRFPKESGQKPVYVSVTDVLTPAQVKQRQDEEKRLQQEWNDAHPVEVAERRS
>2axoA 270 #1-37 %67-67 %105-105 #188-194 %197-197 %211-211 %217-217 #267-270
MISSIRLDLFRTKVFVMPLKFPLSICLLGTFLVTSAQAQEAVKGVVELFTSQGCASCPPADEALRKMIQKGDVVGLSYHVDYWNYLGWTDSLASKENTERQYGYMRALGRNGVYTPQAILNGRDHVKGADVRGIYDRLDAFKREGQGLNVPVSSKFAGDEVEIDIGAGNGKADVVVAYFTREQTVDVQKGENQGKKMSYWHSVYDVQTVGMWDGSPMTVKLPASVVAKVKKGGCAVLLQTANASGDPAAIVGASILLGNETQLEHHHHHH
>2axqA 467 #1-22
MGHHHHHHHHHHSSGHIEGRHMGKNVLLLGSGFVAQPVIDTLAANDDINVTVACRTLANAQALAKPSGSKAISLDVTDDSALDKVLADNDVVISLIPYTFHPNVVKSAIRTKTDVVTSSYISPALRELEPEIVKAGITVMNEIGLDPGIDHLYAVKTIDEVHRAGGKLKSFLSYCGGLPAPEDSDNPLGYKFSWSSRGVLLALRNSAKYWKDGKIETVSSEDLMATAKPYFIYPGYAFVCYPNRDSTLFKDLYHIPEAETVIRGTLRYQGFPEFVKALVDMGMLKDDANEIFSKPIAWNEALKQYLGAKSTSKEDLIASIDSKATWKDDEDRERILSGFAWLGLFSDAKITPRGNALDTLCARLEELMQYEDNERDMVVLQHKFGIEWADGTTETRTSTLVDYGKVGGYSSMAATVGYPVAIATKFVLDGTIKGPGLLAPYSPEINDPIMKELKDKYGIYLKEKTVA
>2azjB 289 #1-10 #285-289
MAHHHHHHMSIIEFWLEAKATIDRLIEQFLNSNRDWDLVDISSYILKDGKRFRGTLNMFFTVALGGDIKDSYGGALAIEILHSASLALCDIVDLDATRRGDKAAWVVYGNRKVIFITNYLIPTALRIIQTSYGDDALNTSIELWKDTSVGALRDMYDNSDYIRTIELKTGSLFKLSTVLSAYASKHYNTKQQMLDVGKYLGIIYQVIDDFVDYKTKKVEEIDGSAKQLFKYYREGKLEEYVRSVYLEYKQKYDELISNIPFQSKYLSEIRSLPEFLANGLLKEANIDKI
>2b06A 155 #30-34
MSRSQLTILTNICLIEDLETQRVVMQYRAPENNRWSGYAFPGGHVENDEAFAESVIREIYEETGLTIQNPQLVGIKNWPLDTGGRYIVICYKATEFSGTLQSSEEGEVSWVQKDQIPNLNLAYDMLPLMEMMEAPDKSEFFYPRRTEDDWEKKIF
>2b0cA 206 #1-5 %205-206
MARKEAKMLYIFDLGNVIVDIDFNRVLGAWSDLTRIPLASLKKSFHMGEAFHQHERGEISDEAFAEALCHEMALPLSYEQFSHGWQAVFVALRPEVIAIMHKLREQGHRVVVLSNTNRLHTTFWPEEYPEIRDAADHIYLSQDLGMRKPEARIYQHVLQAEGFSPSDTVFFDDNADNIEGANQLGITSILVKDKTTIPDYFAKVLC
>2b1eA 564 #1-7 #58-61 #163-174 #237-241 #356-359
GHMNIESTLNSVASVKDLANEASKYEIILQKGINQVGLKQYTQVVHKLDDMLEDIQSGQANREENSEFHGILTHLEQLIKRSEAQLRVYFISILNSIKPFDPQINITKKMPFPYYEDQQLGALSWILDYFHGNSEGSIIQDILVGERSKLILKCMAFLEPFAKEISTAKNAPYEKGSSGMNSYTEALLGFIANEKSLVDDLYSQYTESKPHVLSQILSPLISAYAKLFGANLKIVRSNLENFGFFSFELVESINDVKKSLRGKELQNYNLLQDCTQEVRQVTQSLFRDAIDRIIKKANSISTIPSNNGVTEATVDTMSRLRKFSEYKNGCLGAMDNITRENWLPSNYKEKEYTLQNEALNWEDHNVLLSCFISDCIDTLAVNLERKAQIALMPNQEPDVANPNSSKNKHKQRIGFFILMNLTLVEQIVEKSELNLMLAGEGHSRLERLKKRYISYMVSDWRDLTANLMDSVFIDSSGKKSKDKEQIKEKFRKFNEGFEDLVSKTKQYKLSDPSLKVTLKSEIISLVMPMYERFYSRYKDSFKNPRKHIKYTPDELTTVLNQLVR
>2b2aB 199 #1-21 #86-94 %110-110 #130-135 #186-193
MKKHHHHHHQKINNINNNKQMLTRKEDLLTVLKQISALKYVSNLYEFLLATEKIVQTSELDTQFQEFLTTTIIASEQNLVENYKQKYNQPNFSQMTIKQVIDDSIILLGNKQNYVQQIGTTTIGFYVEYENINLSRQTLYSSNFRNLLNIFGEEDFKYFLIDFLVFTKVEQNGYLQVAGVCLNQYFSVQVKQKKWYKNN
>2b4aA 138 #1-13 %99-100 #132-138
MGSDKIHHHHHHMQPFRVTLVEDEPSHATLIQYHLNQLGAEVTVHPSGSAFFQHRSQLSTCDLLIVSDQLVDLSIFSLLDIVKEQTKQPSVLILTTGRHELIESSEHNLSYLQKPFAISELRAAIDYHKPSMGVTMNV
>2b4hB 254 #1-33 %252-254
MGSSHHHHHHSSGLVPRGSHMRAQANEDIVVSKTSLWKEMQYNRDITIRFKFASSIVKSGGLGYKWSEISFKPANYQYTYTRDGEEVTAHTTCSVNGMNDFNFNGGSLPTDFVISRYEVIKENSYVYVDYWDDSQAFRNMVYVRSLAANLNSVICTGGDYSFALPVGQWPVMTGGAVSLHSAGVTLSTQFTDFVSLNSLRFRFRLTVEEPSFSITRTRVSRLYGLPAANPNNGKEYYEVAGRFSLISLVPSNDD
>2b5gA 171 %1-1 #28-31 %76-76 %97-97 %118-118 %125-125 %167-167 %170-171
MAKFVIRPATAADCSDILRLIKELAKYEYMEEQVILTEKDLLEDGFGEHPFYHCLVAEVPKEHWTPEGHSIVGFAMYYFTYDPWIGKLLYLEDFFVMSDYRGFGIGSEILKNLSQVAMRCRCSSMHFLVAEWNEPSINFYKRRGASDLSSEEGWRLFKIDKEYLLKMATEE
>2b5iD 217 #48-52 #65-102 #166-217
ELCDDDPPEIPHATFKAMAYKEGTMLNCECKRGFRRIKSGSLYMLCTGNSSHSSWDNQCQCTSSATRQTTKQVTPQPEEQKERKTTEMQSPMQPVDQASLPGHCREPPPWENEATERIYHFVVGQMVYYQCVQGYRALHRGPAESVCKMTHGKTRWTQPQLICTGEMETSQFPGEEKPQASPEGRPESETSCLVTTTDFQIQTEMAATMETSIFTTE
>2b69A 343 #1-26 %48-49 %108-108 %125-125 %180-180 %185-185 %205-205 %207-207 %252-252 %310-310 #339-343
MGSSHHHHHHSSGRENLYFQGHMEKDRKRILITGGAGFVGSHLTDKLMMDGHEVTVVDNFFTGRKRNVEHWIGHENFELINHDVVEPLYIEVDQIYHLASPASPPNYMYNPIKTLKTNTIGTLNMLGLAKRVGARLLLASTSEVYGDPEVHPQSEDYWGHVNPIGPRACYDEGKRVAETMCYAYMKQEGVEVRVARIFNTFGPRMHMNDGRVVSNFILQALQGEPLTVYGSGSQTRAFQYVSDLVNGLVALMNSNVSSPVNLGNPEEHTILEFAQLIKNLVGSGSEIQFLSEAQDDPQKRKPDIKKAKLMLGWEPVVPLEEGLNKAIHYFRKELEYQANNQGS
>2b78A 385 #156-159 #297-301
MIKLMVGSFAEKKLKRGVQLLSSRDYPNLNLDNQVVQLYSDADIFLGTAYLSKQNKGVGWLISPKKVSLNVTYFIKLFQWSKDKRKNFAHSKLTTAYRLFNQDGDSFGGVTIDCYGDFVLFSWYNSFVYQIRDEIVAAFRQVYPNFLGAYEKIRFKGIDNVSAHLYGQEAPEQFLILENGISYNVFLNDGLMTGIFLDQRQVRNELINGSAAGKTVLNLFSYTAAFSVAAAMGGAMATTSVDLAKRSRALSLAHFEANHLDMANHQLVVMDVFDYFKYARRHHLTYDIIIIDPPSFARNKKEVFSVSKDYHKLIRQGLEILSENGLIIASTNAANMTVSQFKKQIEKGFGKQKHTYLDLQQLPSDFAVNVQDESSNYLKVFTIKV
>2b81C 323 #1-4 %7-7 %19-19 %43-43 %84-85 %131-131 %207-207 %218-218 %253-253
SNAMKHMEKFANHFGYNRMFAKDQLTLGVHIPIENYQFHAPTMEKQVELVQKAEQYGFTGVWLRDVLLQDPDFGDPATGQIYDMMIYLTYLASKTEKIAFGTSATVLSLRHPLRVAKEIATLDQLFPERIMLGVSSGDRRADFKALGVSHETRGEKFREAFAYLEEILYKNFPSIQSTLGEVHGANLVPKPSKRVPTFITGFSQQNMEWFAEHGDGWMYYPRSPVHQAGAIGQWRELVEDYHPDVFKPFIQPMHLDLSEDPNERPTPIRLGYRTGRKALIELLDIYKSIGVNHLFLALFDGQRPADEVLDELGEEVLPHFPAL
>2b9cA 147 #1-10 %147-147
MNRRIQLVEEELDRAQERLATALQKLEEAEKAADESERGMKVIESRAQKDEEKMEIQEIQLKEAKHIAEDADRKYEEVARKLVIIESDLERAEERAELSEGKCAELEEELKTVTNNLKSLEDKVEELLSKNYHLENEVARLKKLVGE
>2b9sB 62 #1-10
ENIIRIKDDNKAVSLGTSKINYIDPRIICSWAKAQDVPINKIFSATIQKKFPWAMNAENFDF
>2ba2C 85 #1-4
VKTPGTRYVTHKQLDEKLKNFVTKTEFKEFQTVVMESFAVQNQNIDAQGEQIKELQVEQKAQGKTLQLILEALQGINKRLDNLES
>2bbdA 350 %86-86 %115-115 %127-127 %176-176 #324-350
GEIYTETLQQTYAWTAGTNIPIKIPRNNFIRKIRVQLIGSISNSGTAAVTLPSAPFPYNLVQTFNLSYEGSKTLYSVSGTGLGILMYYTTKGQNPAYPAPGTSVPASGSVNLNVMWEFDLARFPATMVQNIILSILTGQAPSGVSINASFYITITYERVTAQEILSEGGLGADGEMPLATVLPKVIEIPTFNVPASSAPIHVAYLQPGQIYKRQLVYVINSTSGINNTDPTEYELKIVRGVPTDKIKVSWAALQAENQAEYQVAPYSGASAIIDFRKYFNGDLDLTHAPSDSIEYDLALQNQDNVYSLYVSYVLPYYDQLAALPAQVAAIVQQYVARQKRRIKRHHHHHH
>2bbhA 269 #1-15 %35-35 %115-115 %121-122 %141-141 #203-209 #248-269
GSHMEEKRLSAKKGLPPGTLVYTGKYREDFEIEVMNYSIEEFREFKTTDVESVLPFRDSSTPTWINITGIHRTDVVQRVGEFFGTHPLVLEDILNVHQRPKVEFFENYVFIVLKMFTYDKNLHELESEQVSLILTKNCVLMFQEKIGDVFDPVRERIRYNRGIIRKKRADYLLYSLIDALVDDYFVLLEKIDDEIDVLEEEVLERPEKETVQRTHQLKRNLVELRKTIWPLREVLSSLYRDVPPLIEKETVPYFRDVYDHTIQIADTVE
>2bbrA 195 %1-1 #189-193
MSDSKEVPSLPFLRHLLEELDSHEDSLLLFLCHDAAPGCTTVTQALCSLSQQRKLTLAALVEMLYVLQRMDLLKSRFGLSKEGAEQLLGTSFLTRYRKLMVCVGEELDSSELRALRLFACNLNPSLSTALSESSRFVELVLALENVGLVSPSSVSVLADMLRTLRRLDLCQQLVEYEQQEQARYRYCLEHHHHHH
>2bdrB 175 %1-1 %5-5 %30-30 %37-37 %66-66 %72-72 %160-160 #167-175
MRTLMIEPLTKEAFAQFGDVIETDGSDHFMINNGSTMRFHKLATVETAEPEDKAIISIFRADAQDMPLTVRMLERHPLGSQAFIPLLGNPFLIVVAPVGDAPVSGLVRAFRSNGRQGVNYHRGVWHHPVLTIEKRDDFLVVDRSGSGNNCDEHYFTEEQMLILNPHQLEHHHHHH
>2bdtA 189 %1-1 %40-40 #125-128 #177-189
MKKLYIITGPAGVGKSTTCKRLAAQLDNSAYIEGDIINHMVVGGYRPPWESDELLALTWKNITDLTVNFLLAQNDVVLDYIAFPDEAEALAQTVQAKVDDVEIRFIILWTNREELLRRDALRKKDEQMGERCLELVEEFESKGIDERYFYNTSHLQPTNLNDIVKNLKTNPRFIFCMAGDPLEHHHHHH
>2bdvA 231 %1-1 #25-28 %45-45 %71-71 %89-89 #219-231
MCGRIAQKSAPEDYVEILWPNARLIFDDVAGPRYNIPPGTRPLTMHRLVDQAEALARLPWGYKPHGSSFFMINAKLETIERHGWPWKLMIGTGRILVPADGWYEWKALDSGPKPAKQPYYIHGDAPLLFAGLSAWRRGAELDEAHGFAIVTNDALGGMVDVHDRRPVALPPELAREWVDPATPVARAKEILRAGLPETAFSWYPVRQEVGSSKYQLPDAVDPLLEHHHHHH
>2bfdA 400 #1-5 %290-291 #294-312
SSLDDKPQFPGASAEFIDKLEFIQPNVISGIPIYRVMDRQGQIINPSEDPHLPKEKVLKLYKSMTLLNTMDRILYESQRQGRISFYMTNYGEEGTHVGSAAALDNTDLVFGQAREAGVLMYRDYPLELFMAQCYGNISDLGKGRQMPVHYGCKERHFVTISSPLATQIPQAVGAAYAAKRANANRVVICYFGEGAASEGDAHAGFNFAATLECPIIFFCRNNGYAISTPTSEQYRGDGIAARGPGYGIMSIRVDGNDVFAVYNATKEARRRAVAENQPFLIEAMTYRIGHASTSDDSSAFRSVDEVNYWDKQDHPISRLRHYLLSQGWWDEEQEKAWRKQSRRKVMEAFEQAERKPKPNPNLLFSDVYQEMPAQLRKQQESLARHLQTYGEHYPLDHFDK
>2bfdB 342 %1-1 #5-13
VAHFTFQPDPEPREYGQTQKMNLFQSVTSALDNSLAKDPTAVIFGEDVAFGGVFRCTVGLRDKYGKDRVFNTPLCEQGIVGFGIGIAVTGATAIAEIQFADYIFPAFDQIVNEAAKYRYRSGDLFNCGSLTIRSPWGCVGHGALYHSQSPEAFFAHCPGIKVVIPRSPFQAKGLLLSCIEDKNPCIFFEPKILYRAAAEEVPIEPYNIPLSQAEVIQEGSDVTLVAWGTQVHVIREVASMAKEKLGVSCEVIDLRTIIPWDVDTICKSVIKTGRLLISHEAPLTGGFASEISSTVQEECFLNLEAPISRVCGYDTPFPHIFEPFYIPDKWKCYDALRKMINY
>2bfwA 200 #1-4
GSHNGIDCSFWNESYLTGSRDERKKSLLSKFGMDEGVTFMFIGRFDRGQKGVDVLLKAIEILSSKKEFQEMRFIIIGKGDPELEGWARSLEEKHGNVKVITEMLSREFVRELYGSVDFVIIPSYFEPFGLVALEAMCLGAIPIASAVGGLRDIITNETGILVKAGDPGELANAILKALELSRSDLSKFRENCKKRAMSFS
>2bh1Y 96 #1-13 #82-96
MTEMVISPAERQSIRRLPFSFANRFKLVLDWNEDFSQASIYYLAPLSMEALVETKRVVKHAFQLIELSQAEFESKLTQVYQRDSSEARQLMEDIGA
>2bhgA 209 #1-7 %12-12 %14-14 %57-57 %63-63 %82-82 %89-89 %110-110 #143-147 %149-149 %199-199 %203-203 %207-209
GSGAPPTDLQKMVMGNTKPVELNLDGKTVAICCATGVFGTAYLVPRHLFAEKYDKIMLDGRAMTDSDYRVFEFEIKVKGQDMLSDAALMVLHRGNKVRDITKHFRDTARMKKGTPVVGVVNNADVGRLIFSGEALTYKDIVVSMDGDTMPGLFAYKAATRAGYAGGAVLAKDGADTFIVGTHSAGGNGVGYCSCVSRSMLQKMKAHVEH
>2bhuA 602 #1-13 #473-481
MTQTQPVTPTPPASFQTQHDPRTRLGATPLPGGAGTRFRLWTSTARTVAVRVNGTEHVMTSLGGGIYELELPVGPGARYLFVLDGVPTPDPYARFLPDGVHGEAEVVDFGTFDWTDADWHGIKLADCVFYEVHVGTFTPEGTYRAAAEKLPYLKELGVTAIQVMPLAAFDGQRGWGYDGAAFYAPYAPYGRPEDLMALVDAAHRLGLGVFLDVVYNHFGPSGNYLSSYAPSYFTDRFSSAWGMGLDYAEPHMRRYVTGNARMWLRDYHFDGLRLDATPYMTDDSETHILTELAQEIHELGGTHLLLAEDHRNLPDLVTVNHLDGIWTDDFHHETRVTLTGEQEGYYAGYRGGAEALAYTIRRGWRYEGQFWAVKGEEHERGHPSDALEAPNFVYCIQNHDQIGNRPLGERLHQSDGVTLHEYRGAAALLLTLPMTPLLFQGQEWAASTPFQFFSDHAGELGQAVSEGRKKEFGGFSGFSGEDVPDPQAEQTFLNSKLNWAEREGGEHARTLRLYRDLLRLRREDPVLHNRQRENLTTGHDGDVLWVRTVTGAGERVLLWNLGQDTRAVAEVKLPFTVPRRLLLHTEGREDLTLGAGEAVLVG
>2bibA 547 #541-547
QESSGNKIHFINVQEGGSDAIILESNGHFAMVDTGEDYDFPDGSDSRYPWREGIETSYKHVLTDRVFRRLKELSVQKLDFILVTHTHSDHIGNVDELLSTYPVDRVYLKKYSDSRITNSERLWDNLYGYDKVLQTATETGVSVIQNITQGDAHFQFGDMDIQLYNYENETDSSGELKKIWDDNSNSLISVVKVNGKKIYLGGDLDNVHGAEDKYGPLIGKVDLMKFNHHHDTNKSNTKDFIKNLSPSLIVQTSDSLPWKNGVDSEYVNWLKERGIERINAASKDYDATVFDIRKDGFVNISTSYKPIPSFQAGWHKSAYGNWWYQAPDSTGEYAVGWNEIEGEWYYFNQTGILLQNQWKKWNNHWFYLTDSGASAKNWKKIDGIWYYFNKENQMEIGWVQDKEQWYYLDVDGSMKTGWLQYMGQWYYFAPSGEMKMGWVKDKETWYYMDSTGVMKTGEIEVAGQHYYLEDSGAMKQGWHKKANDWYFYKTDGSRAVGWIKDKDKWYFLKENGQLLVNGKTPEGYTVDSSGAWLVDVSIEKSATIKTT
>2biiA 424 %1-3 #419-424
GSHPFNSEPPLTKLYDSGFLTPVSLHFVRNHGPVPYVPDENILDWEVSIEGMVETPYKIKLSDIMEQFDIYSTPVTMVCAGNRRKEQNMVKKGAGFNWGAAGTSTSLWTGCMLGDVIGKARPSKRARFVWMEGADNPANGAYGTCIRLSWCMDPERCIMIAYQQNGEWLHPDHGKPLRVVIPGVIGGRSVKWLKKLVVSDRPSENWYHYFDNRVLPTMVTPEMAKSDDRWWKDERYAIYDLNLQTIICKPENQQVIKISEDEYEIAGFGYNGGGVRIGRIEVSLDKGKSWKLADIDYPEDRYREAGYFRLFGGLVNVCDRMSCLCWCFWKLKVPLSELARSKDILIRGMDERMMVQPRTMYWNVTSMLNNWWYRVAIIREGESLRFEHPVVANKPGGWMDRVKAEGGDILDNNWGEVDDTGQAG
>2bjnA 160 #54-62 #108-114 %159-160
GSMADEALFLLLHNEMVSGVYKSAEQGEVENGRCITKLENMGFRVGQGLIERFTKDTARFKDELDIMKFICKDFWTTVFKKQIDNLRTNHQGIYVLQDNKFRLLTQMSAGKQYLEHASKYLAFTCGLIRGGLSNLGIKSIVTAEVSSMPACKFQVMIQKL
>2bjqA 345 #1-4 %345-345
MTTKEFEDTWAYNTIGSPFPDNPVRVKGQQNMYVALWYKFGKPIHGRAWNDNGNVECSFPYNKVELTGARDLGGQIQILTATEQDPTEQFKKTGFWYEWRPYKDRVNDQLLQLVRCGQSTPVIMKTKDGKDLLGYIDMSTEVAAVGVSGKSEQVAGGPIQDMLVLFRNVKAPPKGIKIYDDTWLDLKYRDPFPAARNPIAAGGRKVKSDDGTEMFQYVALWYEHGQPVFGRAYPDSADKTLANFGWGGQENAGAEIGSFQMLVVPDPDILGFEYKWIPYKEAKAGGPFKPLHVGECTPCLLKDANGTERLGNLHMGMEKATAGLAGKDSAVSGPAVGDFLVLCRN
>2bjuA 453 #1-124
MDITVREHDFKHGFIKSNSTFDGLNIDNSKNKKKIQKGFQILYVLLFCSVMCGLFYYVYENVWLQRDNEMNEILKNSEHLTIGFKVENAHDRILKTIKTHKLKNYIKESVNFLNSGLTKTNYLGSSNDNIELVDFQNIMFYGDAEVGDNQQPFTFILDTGSANLWVPSVKCTTAGCLTKHLYDSSKSRTYEKDGTKVEMNYVSGTVSGFFSKDLVTVGNLSLPYKFIEVIDTNGFEPTYTASTFDGILGLGWKDLSIGSVDPIVVELKNQNKIENALFTFYLPVHDKHTGFLTIGGIEERFYEGPLTYEKLNHDLYWQITLDAHVGNIMLEKANCIVDSGTSAITVPTDFLNKMLQNLDVIKVPFLPFYVTLCNNSKLPTFEFTSENGKYTLEPEYYLQHIEDVGPGLCMLNIIGLDFPVPTFILGDPFMRKYFTVFDYDNHSVGIALAKKNL
>2bkyA 97 #1-8
MSSGTPTPSNVVLIGKKPVMNYVLAALTLLNQGVSEIVIKARGRAISKAVDTVEIVRNRFLPDKIEIKEIRVGSQVVTSQDGRQSRVSTIEIAIRKK
>2bl8C 103 %1-3 #82-91
MKKNAKQIVHELYNDISISKDPKYSDILEVLQKVYLKLEKQKYELDPSPLINRLVNYLYFTAYTNKIRFTEYQEELIRNLSEIGRTAGINGLYRADYGDKSQF
>2bl9A 238 %1-1 #85-105
MENLSDVFDIYAICACCKVAPTSAGTKNEPFSPRTFRGLGNKGTLPWKCNSVDMKYFSSVTTYVDESKYEKLKWKRERYLRMEASQGGGDNTSGGDNTHGGDNADKLQNVVVMGRSSWESIPKQYKPLPNRINVVLSKTLTKEDVKEKVFIIDSIDDLLLLLKKLKYYKCFIIGGAQVYRECLSRNLIKQIYFTRINGAYPCDVFFPEFDESEFRVTSVSEVYNSKGTTLDFLVYSKV
>2blnB 305 #35-40 %305-305
MKTVVFAYHDMGCLGIEALLAAGYEISAIFTHTDNPGEKAFYGSVARLAAERGIPVYAPDNVNHPLWVERIAQLSPDVIFSFYYRHLIYDEILQLAPAGAFNLHGSLLPKYRGRAPLNWVLVNGETETGVTLHRMVKRADAGAIVAQLRIAIAPDDIAITLHHKLCHAARQLLEQTLPAIKHGNILEIAQRENEATCFGRRTPDDSFLEWHKPASVLHNMVRAVADPWPGAFSYVGNQKFTVWSSRVHPHASKAQPGSVISVAPLLIACGDGALEIVTGQAGDGITMQGSQLAQTLGLVQGSRLN
>2bmoA 447 %1-2 #440-447
MSYQNLVSEAGLTQKLLIHGDKELFQHELKTIFARNWLFLTHDSLIPSPGDYVKAKMGVDEVIVSRQNDGSVRAFLNVCRHRGKTLVHAEAGNAKGFVCGYHGWGYGSNGELQSVPFEKELYGDAIKKKCLGLKEVPRIESFHGFIYGCFDAEAPPLIDYLGDAAWYLEPTFKYSGGLELVGPPGKVVVKANWKSFAENFVGDGYHVGWTHAAALRAGQSVFSSIAGNAKLPPEGAGLQMTSKYGSGMGVFWGYYSGNFSADMIPDLMAFGAAKQEKLAKEIGDVRARIYRSFLNGTIFPNNSFLTGSAAFRVWNPIDENTTEVWTYAFVEKDMPEDLKRRVADAVQRSIGPAGFWESDDNENMETMSQNGKKYQSSNIDQIASLGFGKDVYGDECYPGVVGKSAIGETSYRGFYRAYQAHISSSNWAEFENASRNWHIEHTKTTDR
>2bnlE 136 %1-2 %81-81 %99-99 #103-107
MMSNQTVYQFIAENQNELLQLWTDTLKELSEQESYQLTDQVYENISKEYIDILLLSVKDENAAESQISELALRAVQIGLSMKFLATALAEFWKRLYTKMNDKRLPDQESTELIWQIDRFFSPINTEIFNQYSISWE
>2bnmB 198 #1-4
MSNTKTASTGFAELLKDRREQVKMDHAALASLLGETPETVAAWENGEGGELTLTQLGRIAHVLGTSIGALTPPAGNDLDDGVIIQMPDERPILKGVRDNVDYYVYNCLVRTKRAPSLVPLVVDVLTDNPDDAKFNSGHAGNEFLFVLEGEIHMKWGDKENPKEALLPTGASMFVEEHVPHAFTAAKGTGSAKLIAVNF
>2bo4E 397 %1-1 #382-397
MSLVVFPFKHEHPEVLLHNVRVAAAHPRVHEVLCIGYERDQTYEAVERAAPEISRATGTPVSVRLQERLGTLRPGKGDGMNTALRYFLEETQWERIHFYDADITSFGPDWITKAEEAADFGYGLVRHYFPRASTDAMITWMITRTGFALLWPHTELSWIEQPLGGELLMRREVAAMLYEDERVRRRSDWGIDTLYTFVTVQQGVSIYECYIPEGKAHRLYGGLDDLRTMLVECFAAIQSLQHEVVGQPAIHRQEHPHRVPVHIAERVGYDVEATLHRLMQHWTPRQVELLELFTTPVREGLRTCQRRPAFNFMDEMAWAATYHVLLEHFQPGDPDWEELLFKLWTTRVLNYTMTVALRGYDYAQQYLYRMLGRYRYQAALENGRGHPVPPRAALSTA
>2bo9B 222 #218-222
MEIPPTNYPASRAALVAQNYINYQQGTPHRVFEVQKVKQASMEDIPGRGHKYRLKFAVEEIIQKQVKVNCTAEVLYPSTGQETAPEVNFTFEGETGKNPDEEDNTFYQRLKSMKEPLEAQNIPDNFGNVSPEMTLVLHLAWVACGYIIWQNSTEDTWYKMVKIQTVKQVQRNDDFIELDYTILLHNIASQEIIPWQMQVLWHPQYGTKVKHNSRLPKEVQLE
>2bogX 286 #81-86
NDSPFYVNPNMSSAEWVRNNPNDPRTPVIRDRIASVPQGTWFAHHNPGQITGQVDALMSAAQAAGKIPILVVSNAPGRDCGNHSSGGAPSHSAYRSWIDEFAAGLKNRPAYIIVEPDLISLMSSCMQHVQQEVLETMAYAGKALKAGSSQARIYFDAGHSAWHSPAQMASWLQQADISNSAHGIATNTSNYRWTADEVAYAKAVLSAIGNPSLRAVIDTSRNGNGPAGNEWCDPSGRAIGTPSTTNTGDPMIDAFLWIKLPGEADGCIAGAGQFVPQAAYEMAIAA
>2bonA 332 #1-29 #173-182 #327-332
MHHHHHHGSTSLYKKAGSETLYIQGMAEFPASLLILNGKSTDNLPLREAIMLLREEGMTIHVRVTWEKGDAARYVEEARKFGVATVIAGGGDGTINEVSTALIQCEGDDIPALGILPLGTANDFATSVGIPEALDKALKLAIAGDAIAIDMAQVNKQTCFINMATGGFGTRITTETPEKLKAALGSVSYIIHGLMRMDTLQPDRCEIRGENFHWQGDALVIGIGNGRQAGGGQQLCPNALINDGLLQLRIFTGDEILPALVSTLKSDEDNPNIIEGASSWFDIQAPHDITFNLDGEPLSGQNFHIEILPAALRCRLPPDCPLLRSTHHHHHH
>2bryA 497 #1-14 #269-272
MAHHHHHHMASPASTNPAHDHFETFVQAQLCQDVLSSFQGLCRALGVESGGGLSQYHKIKAQLNYWSAKSLWAKLDKRASQPVYQQGQACTNTKCLVVGAGPCGLRAAVELALLGARVVLVEKRIKFSRHNVLHLWPFTIHDLRALGAKKFYGRFCTGTLDHISIRQLQLLLLKVALLLGVEIHWGVKFTGLQPPPRKGSGWRAQLQPNPPAQLASYEFDVLISAAGGKFVPEGFTIREMRGKLAIGITANFVNGRTVEETQVPEISGVARIYNQKFFQSLLKATGIDLENIVYYKDETHYFVMTAKKQCLLRLGVLRQDLSETDQLLGKANVVPEALQRFARAAADFATHGKLGKLEFAQDARGRPDVAAFDFTSMMRAESSARVQEKHGARLLLGLVGDCLVEPFWPLGTGVARGFLAAFDAAWMVKRWAEGAGPLEVLAERESLYQLLSQTSPENMHRNVAQYGLDPATRYPNLNLRAVTPNQVQDLYDMMDKE
>2bsjA 133 #1-5
GAMGQTTFTELMQQLFLKLGLNHQVNENDVYTFEVDGHIQVLIACYHQQWVQLFSELGADLPTNDNLFGEHWPAHVQGRLDGKSILWSQQSLVGLDIDEMQAWLERFIDDIEQRKEPQNTKFQPNSTSPILFI
>2bsyA 278 %1-3 #117-120 #257-278
MEACPHIRYAFQNDKLLLQQASVGRLTLVNKTTILLRPMKTTTVDLGLYARPPEGHGLMLWGSTSRPVTSHVGIIDPGYTGELRLILQNQRRYNSTLRPSELKIHLAAFRYATPQMEEDKGPINHPQYPGDVGLDVSLPKDLALFPHQTVSVTLTVPPPSIPHHRPTIFGRSGLAMQGILVKPCRWRRGGVDVSLTNFSDQTVFLNKYRRFCQLVYLHKHHLTSFYSPHSDAGVLGPRSLFRWASCTFEEVPSLAMGDSGLSEALEGRQGRGFGSSGQ
>2btiB 63 %1-3 %15-15 #58-63
GSXLILTRRVGETLXIGDEVTVTVLGVKGNQVRIGVNAPKEVSVHREEIYQRIQAEKSQPTSY
>2bueA 202 #1-23
GSHMSNAKTKLGITKYSIVTNSNDSVTLRLMTEHDLAMLYEWLNRSHIVEWWGGEEARPTLADVQEQYLPSVLAQESVTPYIAMLNGEPIGYAQSYVALGSGDGWWEEETDPGVRGIDQLLANASQLGKGLGTKLVRALVELLFNDPEVTKIQTDPSPSNLRAIRCYEKAGFERQGTVTTPDGPAVYMVQTRQAFERTRSDA
>2bz1A 196 %1-1 %20-20 %136-136 #174-196
MQLKRVAEAKLPTPWGDFLMVGFEELATGHDHVALVYGDISGHTPVLARVHSECLTGDALFSLRCDCGFQLEAALTQIAEEGRGILLYHRQEGRNIGLLNKIRAYALQDQGYDTVEANHQLGFAADERDFTLCADMFKLLGVNEVRLLTNNPKKVEILTEAGINIVERVPLIVGRNPNNEHYLDTKAEKMGHLLNK
>2c0cA 362 #1-9
MHHHHHHSSGVDLGTENLYFQSMMQKLVVTRLSPNFREAVTLSRDCPVPLPGDGDLLVRNRFVGVNASDINYSAGRYDPSVKPPFDIGFEGIGEVVALGLSASARYTVGQAVAYMAPGSFAEYTVVPASIATPVPSVKPEYLTLLVSGTTAYISLKELGGLSEGKKVLVTAAAGGTGQFAMQLSKKAKCHVIGTCSSDEKSAFLKSLGCDRPINYKTEPVGTVLKQEYPEGVDVVYESVGGAMFDLAVDALATKGRLIVIGFISGYQTPTGLSPVKAGTLPAKLLKKSASVQGFFLNHYLSKYQAAMSHLLEMCVSGDLVCEVDLGDLSPEGRFTGLESIFRAVNYMYMGKNTGKIVVELPH
>2c0nA 203 %1-1 %10-10 %47-47 %51-51 #139-147 %201-203
XRTLFFIPSXGSVRLPLIDFLVKNDIEYVILSRRNHVAVQREIALDXFLEXKDYDTLAFLDEDVVPIEIDFQKVEAKFNEGYDVVCGYYYLKTLRGYSVYRKDWEKEIFDGEVNGCGLGFTFIKREFLEKIKRPAFLAFKPIESPHWIGEDVYFFSTHKPRTYALSSLKAYHFIDERLALSPDRKLILQNDHVARIKHHHHHH
>2c0zA 216 #1-8 #200-216
SGLVPRGSHMRLRPLGIEGVWEITPEQRADPRGVFLDWYHVDRFAEAIGRPLRLAQANLSVSVRGVVRGIHFVDVPPGQAKYVTCVRGAVFDVVVDLRVGSPTYGCWEGTRLDDVSRRAVYLSEGIGHGFCAISDEATLCYLSSGTYDPATEHGVHPLDPELAIDWPTGTPLLSPRDQDALLLAEARDAGLLPTYATCQAVTVPSPAPGSVGDPGP
>2c1wB 292 #1-5 #46-53 %290-292
MASNRGQLNHELSKLFNELWDADQNRMKSGKDYRISLQGKAGYVPAGSNQARDSASFPLFQFVDEEKLKSRKTFATFISLLDNYEMDTGVAEVVTPEEIAENNNFLDAILETKVMKMAHDYLVRKNQAKPTRNDFKVQLYNIWFQLYSRAPGSRPDSCGFEHVFVGESKRGQEMMGLHNWVQFYLQEKRKNIDYKGYVARQNKSRPDEDDQVLNLQFNWKEMVKPVGSSFIGVSPEFEFALYTIVFLASQEKMSREVVRLEEYELQIVVNRHGRYIGTAYPVLLSTNNPDLY
>2c2uA 207 #1-29
MTKKSTKSEAASKTKKSGVPETGAQGVRAGGADHADAAHLGTVNNALVNHHYLEEKEFQTVAETLQRNLATTISLYLKFKKYHWDIRGRFFRDLHLAYDEFIAEIFPSIDEQAERLVALGGSPLAAPADLARYSTVQVPQETVRDARTQVADLVQDLSRVGKGYRDDSQACDEANDPVTADMYNGYAATIDKIRWMLQAIMDDERLD
>2c36A 285 #235-245
PVLDQLTDPPGVRRVYHIQAGLPDPFQPPSLPITVYYAVLERACRSVLLNAPSEAPQIVRGASEDVRKQPYNLTIAWFRMGGNCAIPITVMEYTECSYNKSLGACPIRTQPRWNYYDSFSAVSEDNLGFLMHAPAFETAGTYLRLVKINDWTEITQFILEHRAKGSCKYALPLRIPPSACLSPQAYQQGVTVDSIGMLPRFIPENQRTVAVYSLKIAGWHGPKAPYTSTLLPPELSETPNATQPELAPEDPEDSALLEDPVGTVAPQIPPNWHIPSIQDAATPYC
>2c3nB 247 #1-8
MHHHHHHMGLELYLDLLSQPCRAVYIFAKKNDIPFELRIVDLIKGQHLSDAFAQVNPLKKVPALKDGDFTLTESVAILLYLTRKYKVPDYWYPQDLQARARVDEYLAWQHTTLRRSCLRALWHKVMFPVFLGEPVSPQTLAATLAELDVTLQLLEDKFLQNKAFLTGPHISLADLVAITELMHPVGAGCQVFEGRPKLATWRQRVEAAVGEDLFQEAHEVILKAKDFPPADPTIKQKLMPWVLAMIR
>2c5aA 379 #1-14 %378-379
GAMGTTNGTDYGAYTYKELEREQYWPSENLKISITGAGGFIASHIARRLKHEGHYVIASDWKKNEHMTEDMFCDEFHLVDLRVMENCLKVTEGVDHVFNLAADMGGMGFIQSNHSVIMYNNTMISFNMIEAARINGIKRFFYASSACIYPEFKQLETTNVSLKESDAWPAEPQDAFGLEKLATEELCKHYNKDFGIECRIGRFHNIYGPFGTWKGGREKAPAAFCRKAQTSTDRFEMWGDGLQTRSFTFIDECVEGVLRLTKSDFREPVNIGSDEMVSMNEMAEMVLSFEEKKLPIHHIPGPEGVRGRNSDNNLIKEKLGWAPNMRLKEGLRITYFWIKEQIEKEKAKGSDVSLYGSSKVVGTQAPVQLGSLRAADGKE
>2c5lD 117 #1-4 #65-78 #91-100 #110-117
GSSEEESFFVQVHDVSPEQPRTVIKAPRVSTAQDVIQQTLCKAKYSLSILSNPNPSDYVLLEEVVKDTTNKKTTTPKSSQRVLLDQECVFQAQSKWKGAGKFILKLKEQVQASREDK
>2c60A 111 #1-29 %73-73 %100-100 %110-111
XHHHHHHSSGVDLGTENLYFQSXGHSNRQSDVRIKFEHNGERRIIAFSRPVKYEDVEHKVTTVFGQPLDLHYXNNELSILLKNQDDLDKAIDILDRSSSXKSLRILLLSQD
>2c61B 469 #1-21 #67-78 #269-279
MKHHHHHHPMVKEYKTITQIAGPLIFVEKTEPVGYNEIVNIKMGDGTVRRGQVLDSSADIVVVQVFEGTGGLDKDCGVIFTGETLKLPASVDLLGRILSGSGEPRDGGPRIVPDQLLDINGAAMNPYARLPPKDFIQTGISTIDGTNTLVRGQKLPIFSASGLPHNEIALQIARQASVPGSESAFAVVFAAMGITNEEAQYFMSDFEKTGALERAVVFLNLADDPAVERIVTPRMALTAAEYLAYEHGMHVLVILTDITNYAEALRQMGAARNEVPGRRGYPGYMYTDLATLYERAGIVKGAKGSVTQIPILSMPGDDITHPIPDLSGYITEGQIVVARELHRKGIYPPINVLPSLSRLMNSGIGAGKTREDHKAVSDQMYAGYAEGRDLRGLVAIVGKEALSERDTKFLEFADLFEDKFVRQGRNENRTIEDTLEIGWQILTHLPENQLGRIDNKYIQKYHPAHRKAK
>2c71A 216 #1-4 #210-216
MPANKLVALTFDDGPDNVLTARVLDKLDKYNVKATFMVVGQRVNDSTAAIIRRMVNSGHEIGNHSWSYSGMANMSPDQIRKSIADTNAVIQKYAGTTPKFFRPPNLETSPTLFNNVDLVFVGGLTANDWIPSTTAEQRAAAVINGVRDGTIILLHDVQPEPHPTPEALDIIIPTLKSRGYEFVTLTELFTLKGVPIDPSVKRMYNSVPLEHHHHHH
>2c7nI 74 #1-16
MSLKSERRGIHVDQSDLLCKKGCGYYGNPAWQGFCSKCWREEYHKARQKQIQEDWELAERLQREEEEAFASSQS
>2ca5A 85 #1-19 #82-85
MSVTVPNDDWTLSSLSETFDDGTQTLQGELTLALDKLAKNPSNPQLLAEYQSKLSEYTLYRNAQSNTVKVIKDVDAAILEHHHHH
>2cb2E 318 %1-1 %31-31 #309-318
MPKPYVAINMAELKNEPKTFEMFASVGPKVCMVTARHPGFVGFQNHIQIGILPFGNRYGGAKMDMTKESSTVRVLQYTFWKDWKDHEEMHRQNWSYLFRLCYSCASQMIWGPWEPIYEIIYANMPINTEMTDFTAVVGKKFAEGKPLDIPVISQPYGKRVVAFAEHSVIPGKEKQFEDAIVRTLEMLKKAPGFLGAMVLKEIGVSGIGSMQFGAKGFHQVLENPGSLEPDPNNVMYSVPEAKNTPQQYIVHVEWANTDALMFGMGRVLLYPELRQVHDEVLDTLVYGPYIRILNPMMEGTFWREYLNEQAWRHPQFGG
>2cdcB 366 #51-57
MKAIIVKPPNAGVQVKDVDEKKLDSYGKIKIRTIYNGICGADREIVNGKLTLSTLPKGKDFLVLGHEAIGVVEESYHGFSQGDLVMPVNRRGCGICRNCLVGRPDFCETGEFGEAGIHKMDGFMREWWYDDPKYLVKIPKSIEDIGILAQPLADIEKSIEEILEVQKRVPVWTCDDGTLNCRKVLVVGTGPIGVLFTLLFRTYGLEVWMANRREPTEVEQTVIEETKTNYYNSSNGYDKLKDSVGKFDVIIDATGADVNILGNVIPLLGRNGVLGLFGFSTSGSVPLDYKTLQEIVHTNKTIIGLVNGQKPHFQQAVVHLASWKTLYPKAAKMLITKTVSINDEKELLKVLREKEHGEIKIRILWE
>2cfaA 217 %36-38 %48-48 #90-123
MSAKLISVTKPVVEGVNTAEELIAYAARVSNPENQINNKTASGLLKYCIRHKHWSIFETAFMTLELKTSRGIAAQVLRHRSFHFQEFSQRYASVMETPPPHQARFQDHKNRQNSLDTVPEDDQTWWATEQEKLYAQSMELYNKALEKGIAKECARFILPLSTPTTIYMSGTIRDWIHYIELRTSNGTQREHIDLANACKEIFIKEFPSIAKALDWVH
>2ch5C 347 %1-2 #296-300
PQFMAAIYGGVEGGGTRSEVLLVSEDGKILAEADGLSTNHWLIGTDKCVERINEMVNRAKRKAGVDPLVPLRSLGLSLSGGDQEDAGRILIEELRDRFPYLSESYLITTDAAGSIATATPDGGVVLISGTGSNCRLINPDGSESGCGGWGHMMGDEGSAYWIAHQAVKIVFDSIDNLEAAPHDIGYVKQAMFHYFQVPDRLGILTHLYRDFDKCRFAGFCRKIAEGAQQGDPLSRYIFRKAGEMLGRHIVAVLPEIDPVLFQGKIGLPILCVGSVWKSWELLKEGFLLALTQGREIQAQNFFSSFTLMKLRHSSALGGASLGARHIGHLLPMDYSANAIAFYSYTFS
>2chpD 153 #1-8
MKTENAKTNQTLVENSLNTQLSNWFLLYSKLHRFHWYVKGPHFFTLHEKFEELYDHAAETVDTIAERLLAIGGQPVATVKEYTEHASITDGGNETSASEMVQALVNDYKQISSESKFVIGLAEENQDNATADLFVGLIEEVEKQVWMLSSYLG
>2cibA 455 #1-4 #85-104 #217-221 #449-455
MSAVALPRVSGGHDEHGHLEEFRTDPIGLMQRVRDELGDVGTFQLAGKQVVLLSGSHANEFFFRAGDDDLDQAKAYPFMTPIFGEGVVFDASPERRKEMLHNAALRGEQMKGHAATIEDQVRRMIADWGEAGEIDLLDFFAELTIYTSSACLIGKKFRDQLDGRFAKLYHELERGTDPLAYVDPYLPIESFRRRDEARNGLVALVADIMNGRIANPPTDKSDRDMLDVLIAVKAETGTPRFSADEITGMFISMMFAGHHTSSGTASWTLIELMRHRDAYAAVIDELDELYGDGRSVSFHALRQIPQLENVLKETLRLHPPLIILMRVAKGEFEVQGHRIHEGDLVAASPAISNRIPEDFPDPHDFVPARYEQPRQEDLLNRWTWIPFGAGRHRCVGAAFAIMQIKAIFSVLLREYEFEMAQPPESYRNDHSKMVVQLAQPAAVRYRRRTGVHHHH
>2cirA 297 %1-1 %287-287 #290-297
MPIKETDKEVVLTHPADETTSVHILKYGATVYSWKLKSEEQLWLSTAAKLDGSKPVRGGIPLVFPVFGKNSTDEHLSKLPQHGLARNSTWEFLGQTKENPPTVQFGLKPEIANPELTKLWPMDYLLILTVELGSDYLKTAIEVENTSSSKELKFNWLFHTYFRIEDIEGTMVSNLAGMKLYDQLLKESYVDKHPVVTFNQETDVIYQNVSAERAIQIVDKGVQIHTLKRYNLPDTVVWNPWIEKSQGMADFEPKTGYQQMICIEPGHVHDFISLAPGKKWNAYQLLXKEELKYQAIQ
>2ciuA 127 #1-4
GAMGSGDTQLFNRAVSMVEKNKDIRSLLQCDDGITGKERLKAYGELITNDKWTRNRPIVSTKKLDKEGRTHHYMRFHVESKKKIALVHLEAKESKQNYQPDFINMYVDVPGEKRYYLIKPKLHPVSN
>2cjaB 522 #1-21 %133-133 %142-142 %160-160 %197-197 %209-210 %254-254 %266-266 %321-321 %331-331 %397-397 #414-429 %515-515
MGSSHHHHHHSSGLVPRGSHMKLQFNLKAYFKTSADPTPAKDAIAALFEEANSTLLTRGAPEGQGAKVTEWKLGEDRIELTLQSGRYVRVHDAIFRLRKQLAEALGKKYKIGIRGIEVESFIIKVPADHELRMLKVPYIKSMENIEGGIQLELEVGEAEMKNRVPDRILTLLEEKIEAAQYGAKAEHWNLLWQREPMEHPFKEDPTQAMMKEGWLKRGSSRGQWIHGPQSARIFRTFEKIVLEELLEPLGYREMIFPKLVTWEVWMKSGHAKGVYPEIYYVCPPQTRDPDYWEEVADYYKVTHEVPTKLIKEKIAEPIGGMCYAQCPPFWMYVAGETLPNEEIPVKVFDRSGTSHRYESGGIHGIERVDEFHRIEIVWIGTKEEVLKCAEELHDRYMHIFNDILDIEWRKARVTPWFMAQEGLLGLAEENTVGTTDYEACLPYRGPDGEWLEFQNVSINGDKYPKGFNVKLQSGDELWSGCSGVGLERWAAVFLAQKGLDPANWPEEFRNRVGEMPKGIRFL
>2cjjA 93 #1-7 #71-93
MASTRGSGRPWSAKENKAFERALAVYDKDTPDRWANVARAVEGRTPEEVKKHYEILVEDIKYIESGKVPFPNYRTTGGNMKTDEKRFRNLKIR
>2cjtD 131 #1-4
GGVMSLLCVGVKKAKFDGAQEKFNTYVTLKVQNVKSTTIAVRGSQPSWEQDFMFEINRLDLGLTVEVWNKGLIWDTMVGTVWIPLRTIRQSNEEGPGEWLTLDSQAIMADSEICGTKDPTFHRILLDAHFE
>2ckkA 127 #1-7
GEEEKKRTARTDYWLQPEIIVKIITKKLGEKYHKKKAIVKEVIDKYTAVVKMIDSGDKLKLDQTHLETVIPAPGKRILVLNGGYRGNEGTLESINEKTFSATIVIETGPLKGRRVEGIQYEDISKLA
>2clbC 188 #1-5 %49-49 %54-54 %77-77 %137-137 #175-188
MQEKPQEPKVVGVEILEKSGLDIKKLVDKLVKATAAEFTTYYYYTILRMHLTGMEGEGLKEIAEDARLEDRLHFELMTQRIYELGGGLPRDIRQLADISACSDAYLPENWKDPKEILKVLLEAEQCAIRTWKEVCDMTYGKDPRTYDLAQRILQEEIEHEAWFLELLYGRPSGHFRRSSPGNAPYSKK
>2covD 104 #1-4 #97-104
MGTEPPENCQDDFNFNYVSDQEIEVYHVDKGWSAGWNYVCLNDYCLPGNKSNGAFRKTFNAVLGQDYKLTFKVEDRYGQGQQILDRNITFTTQVCNLEHHHHHH
>2culA 232 %1-1 #169-173 %232-232
MAAYQVLIVGAGFSGAETAFWLAQKGVRVGLLTQSLDAVMMPFLPPKPPFPPGSLLERAYDPKDERVWAFHARAKYLLEGLRPLHLFQATATGLLLEGNRVVGVRTWEGPPARGEKVVLAVGSFLGARLFLGGVVEEAGRLSEASYPDLLEDLSRLGFRFVEREGEVPETPSTPGYRVRYLAFHPEEWEEKTFRLKRLEGLYAVGLCVREGDYARMSEEGKRLAEHLLHELG
>2cw9A 194 #1-11 %38-38 %73-73 %121-121 %124-124 %141-141 %161-161 %194-194
GSSGSSGDESDNAFIRASRALTDKVTDLLGGLFSKTEMSEVLTEILRVDPAFDKDRFLKQCENDIIPNVLEAMISGELDILKDWCYEATYSQLAHPIQQAKALGLQFHSRILDIDNVDLAMGKMVEQGPVLIITFQAQLVMVVRNPKGEVVEGDPDKVLRMLYVWALCRDQDELNPYAAWRLLDISASSTEQIL
>2cwqB 137 #1-21 %32-32 %66-66 %97-97
MGSSHHHHHHSSGLVPRGSHMDRTHERVLQAMAENLGEGLPRAIPLLAEKAPGLLLEHGRSWTYAMPEKGALDEKTRTLILLGIALATGSEACVKAMAHRAKRLGLSKEALLETLKIARQAQANAVLGHAAPLLEVL
>2cwsA 237 %1-3 #231-237
MPAAAPGKNFDLSHWKLQLPDANTTEISSANLGLGYTSQYFYTDTDGAMTFWAPTTGGTTANSSYPRSELREMLDPSNSKVNWGWQGTHTMKLSGKTVQLPSSGKIIVAQIHGIMDDGTNAPPLVKAVFQDGQLDMQVKQNSDGTGSDVHNYFTGIKLGDLYNMEIRVTDGVAYVTMNGDTRSVDFVGKDAGWKNLKYYFKAGNYVQDNTSTGGSAIAKLYSLSVSHSNLEHHHHHH
>2cxaA 256 #1-18 %57-57 %95-95 %108-108 %123-125 %161-161 %175-175 %179-179 %231-231 #250-256
MRGSHHHHHHTDPALRAMRLVQLSRHSIAFPSPEGALREPNGLLALGGDLSPARLLMAYQRGIFPWFSPGDPILWWSPDPRAVLWPESLHISRSMKRFHKRSPYRVTMNYAFGQVIEGCASDREEGTWITRGVVEAYHRLHELGHAHSIEVWREDELVGGMYGVAQGTLFCGESMFSRMENASKTALLVFCEEFIGHGGKLIDCQVLNDHTASLGACEIPRRDYLNYLNQMRLGRLPNNFWVPRCLFSPQEGLCGR
>2cxcA 144 #1-6
MSGDYRITLEELRYISVFHSITGVTAYRCIVDEENNRLIFLVSEGEAGRAIGRGGRLIKLLREALGKNIEVVEYSSDLERIVKNLFPGVKIESINVRERNGVKQVVIKVSEDDKGAAIGKGGKNVKRARLVLSKLFGVEKVVIR
>2cxhA 217 #1-32 %72-72 %201-201 %210-210 #213-217
MGSSHHHHHHSSGLVPAGSHMLGGKGRPSGVGGYRILVTTSRRPSPRIRSFVKDLSATIPGAFRFTRGHYSMEELAREAIIRGADRIVVVGERRGNPGIIRVYAVEGPERPDNIVSFIVKGVSLSRERRWGLPSLRGGEVLVARPLDSGVAVEFADAFVIAFHARLKPPEAAGYVEAVIESLDARTVAVTFRYGGAPVGPMLRLGKPAEMVKRGRRV
>2cxkD 95 #1-6 %8-8 #91-95
GSSGSSGMVTDYSPEWSYPEGGVKVLITGPWQEASNNYSCLFDQISVPASLIQPGVLRCYCPAHDTGLVTLQVAFNNQIISNSVVFEYKSGPSSG
>2cxyA 125 #1-6 %33-33 #121-125
GSSGSSGEKITKVYELGNEPERKLWVDRYLTFMEERGSPVSSLPAVGKKPLDLFRLYVCVKEIGGLAQVNKNKKWRELATNLNVGTSSSAASSLKKQYIQYLFAFECKIERGEEPPPEVFSTGDT
>2cy5A 140 #1-5 %40-40 %51-51 %86-86 #135-140
STVVMADVSQYHVNHLVTFCLGEEDGVHTVEDASRKLAVMDSQGRVWAQEMLLRVSPSQVTLLDPVSKEELESYPLDAIVRCDAVMPRGRSRSLLLLVCQEPERAQPDVHFFQGLLLGAELIREDIQGALQNYRSGRGER
>2cz4C 119 #1-20 #63-70
GSSHHHHHHSSGLVPRGSHMDLVPLKLVTIVAESLLEKRLVEEVKRLGAKGYTITPARGEGSRGIRSVDWEGQNIRLETIVSEEVALRILQRLQEEYFPHYAVIAYVENVWVVRGEKYV
>2czsB 80 #1-5 #75-80
MVSGEVRTKKVPLDTNHKRFYDAFAQGAGKLDLDRQCVECHHEKPGGIPFPKNHPVKPADGPMRCLFCHKFKLEHHHHHH
>2d0oC 610 #605-610
MRYIAGIDIGNSSTEVALATLDEAGALTITHSALAETTGIKGTLRNVFGIQEALALVARGAGIAVSDISLIRINEATPVIGDVAMETITETIITESTMIGHNPKTPGGAGLGTGITITPQELLTRPADAPYILVVSSAFDFADIASVINASLRAGYQITGVILQRDDGVLVSNRLEKPLPIVDEVLYIDRIPLGMLAAIEVAVPGKVIETLSNPYGIATVFNLSPEETKNIVPMARALIGNRSAVVVKTPSGDVKARAIPAGNLELLAQGRSVRVDVAAGAEAIMKAVDGCGRLDNVTGESGTNIGGMLEHVRQTMAELTNKPSSEIFIQDLLAVDTSVPVSVTGGLAGEFSLEQAVGIASMVKSDRLQMAMIAREIEQKLNIDVQIGGAEAEAAILGALTTPGTTRPLAILDLGAGSTDASIINPKGDIIATHLAGAGDMVTMIIARELGLEDRYLAEEIKKYPLAKVESLFHLRHEDGSVQFFSTPLPPAVFARVCVVKADELVPLPGDLALEKVRAIRRSAKERVFVTNALRALRQVSPTGNIRDIPFVVLVGGSSLDFEVPQLVTDALAHYRLVAGRGNIRGSEGPRNAVATGLILSWHKEFAHER
>2d1lB 253 %1-2 %4-4 %26-26 %67-67 %85-85 %87-87 %115-115 #158-171 %208-208 %219-219 %238-238 #246-253
AGHMEAVIEKECSALGGLFQTIISDMKGSYPVWEDFINKAGKLQSQLRTTVVAAAAFLDAFQKVADMATNTRGGTREIGSALTRMCMRHRSIEAKLRQFSSALIDCLINPLQEQMEEWKKVANQLDKDHAKEYKKARQEIKKKSSDTLKLQKKAKKVDAQGRGDIQPQLDSALQDVNDKYLLLEETEKQAVRKALIEERGRFCTFISMLRPVIEEEISMLGEITHLQTISEDLKSLTMDPHKLPSSSEQVILD
>2d3dA 88 #1-5
LSSNSSMNPKSLTDPKLLKNIPMWLKSLRLHKYSDALSGTPWIELIYLDDETLEKKGVLALGARRKLLKAFGIVIDYKERDLIDRSAY
>2d5mA 190 %128-130 #187-190
MKKSLGARTLAYPTPLFLVGTYDRDSRPNIMAAAWAGICCSQPPSIAVSLRKATYTYRSITERGAFTISIPSRAYVRHADYAGIYSGENEDKFASLGLTPVPGEHVDAPYVGEFPMAIELKLIHQIEIGLHTQFIGEIMDVKVDESCLRDDGLPDINKVDPVIFAPVSREYYAVGEFLAKAFSAGKGLRS
>2d68B 82 #1-5
KTPLVNESLKKFLNTKDGRLVASLVAEFLQFFNLDFTLAVFQPETSTLQGLEGRENLARDLGIIEAEGTVGGPLLLEVIRRW
>2d7jA 209 #1-21
MGSSHHHHHHSSGLVPRGSHMMIVIMDNGGQYVHRIWRTLRYLGVETKIIPNTTPLEEIKAMNPKGIIFSGGPSLENTGNCEKVLEHYDEFNVPILGICLGHQLIAKFFGGKVGRGEKAEYSLVEIEIIDEDEIFKGLPKRLKVWESHMDEVKELPPKFKILARSETCPIEAMKHEELPIYGVQFHPEVAHTEKGEEILRNFAKLCGEL
>2d7vB 162 #1-8 %78-78 %138-138 %162-162
MSFGGKSMSEHSAIVTWKRKDSEAFTDNQYSRAHTWEFDGGSKILASASPHVVPVPLSVEANVDPEEAFVAALSSCHMLVFLSIAAKQRYLVESYTDNAVGILGKNSKGKTSVTKVVLRPQVVFSGTSKPTLQQLEKMHHLAHENCFIANSVETEVVTEIIA
>2d8dB 90 %1-2 #86-90
MDERIQALRKEVDRVNREILRLLSERGRLVQEIGRLQTELGLPHYDPKREEEMLAYLTAENPGPFPDETIRKLFKEIFKASLDLEERQDQ
>2d9rA 104 #1-19 %34-34 %72-72
MKKTLPKTEAPSSVGNGSDSPIEFDAIIRQVPDMDAAYVEIPFDVKTVYGKGRVRVNATFDGYPYTGYIVRMGLPCHILGLRQDIRRAIGKQPGDSVYVTLLPL
>2db0A 253 #1-8 #248-253
MSMEEEEFDIREALANGEHLEKILIMAKYDESVLKKLIELLDDDLWTVVKNAISIIMVIAKTREDLYEPMLKKLFSLLKKSEAIPLTQEIAKAFGQMAKEKPELVKSMIPVLFANYRIGDEKTKINVSYALEEIAKANPMLMASIVRDFMSMLSSKNREDKLTALNFIEAMGENSFKYVNPFLPRIINLLHDGDEIVRASAVEALVHLATLNDKLRKVVIKRLEELNDTSSLVNKTVKEGISRLLLLEGHSSS
>2db7A 64 #1-5 %17-17 %63-64
GSSGSSGGYFDAHALAMDYRSLGFRECLAEVARYLSIIEGLDASDPLRVRLVSHLNNYASQREA
>2dbnA 461 #1-40 #160-173 %290-292 %461-461
MKDHLIHNVHKEEHAHAHNKDYDIPTTENLYFQGSSGSSGMASTFTSDTLPADHKAAIRQMKHALRAQLGDVQQIFNQLSDDIATRVAEINALKAQGDAVWPVLSYADIKAGHVTAEQREQIKRRGCAVIKGHFPREQALGWDQSMLDYLDRNRFDEVYKGPGDNFFGTLSASRPEIYPIYWSQAQMQARQSEEMANAQSFLNRLWTFESDGKQWFNPDVSVIYPDRIRRRPPGTTSKGLGAHTDSGALERWLLPAYQRVFANVFNGNLAQYDPWHAAHRTEVEEYTVDNTTKCSVFRTFQGWTALSDMLPGQGLLHVVPIPEAMAYVLLRPLLDDVPEDELCGVAPGRVLPVSEQWHPLLIEALTSIPKLEAGDSVWWHCDVIHSVAPVENQQGWGNVMYIPAAPMCEKNLAYAHKVKAALEKGASPGDFPREDYETNWEGRFTLADLNIHGKRALGMDV
>2dbsA 90 #1-6 %16-16 %53-53 #87-90
MVNPAERLAELDGVLMQYLLEADLLRELPPTYRLVLLPLDEPEVAAQALAWAMEAPNPEGWPSVYALFLQGRPIRLLLLGKEVEVAPRAA
>2dbyA 368 %1-1 #112-122 %317-317 %367-368
MLAVGIVGLPNVGKSTLFNALTRANALAANYPFATIDKNVGVVPLEDERLYALQRTFAKGERVPPVVPTHVEFVDIAGLVKGAHKGEGLGNQFLAHIREVAAIAHVLRCFPDPDVVHVMGRVDPLEDAEVVETELLLADLATLERRLERLRKEARADRERLPLLEAAEGLYVHLQEGKPARTFPPSEAVARFLKETPLLTAKPVIYVANVAEEDLPDGRGNPQVEAVRRKALEEGAEVVVVSARLEAELAELSGEEARELLAAYGLQESGLQRLARAGYRALDLLTFFTAGEKEVRAWTVRRGTKAPRAAGEIHSDMERGFIRAEVIPWDKLVEAGGWARAKERGWVRLEGKDYEVQDGDVIYVLFNA
>2dchX 216 #1-19 %102-104
MGSSHHHHHHSSGLVPRGSHMKVWDYLCGLIAADGHLDEEGYITILQKDRRFIDKIVALLKSAEIKISSLFYDKGAGVWKIKVKDERLYRYLVNNGVIPGKKAHVLRPPSSAVDPLWYIIGFIDGDGWVEQVVKRAGDKSYYYIRIGIKTKSKELRDWIAQTLNDLGIRASRADKSDGYEVHIDGVEAWRLVPHLQNPTHLERAQSVKDNRLSLLF
>2dclA 127 %1-1 #54-67 #115-127
MVEVEHWNTLRLRIYIGENDKWEGRPLYKVIVEKLREMGIAGATVYRGIYGFGKKSRVHSSDVIRLSTDLPIIVEVVDRGHNIEKVVNVIKPMIKDGMITVEPTIVLWVGTQEEIKKFEEDAIAERQ
>2ddmB 283 %1-1 #132-137 %200-201 %281-283
MSSLLLFNDKSRALQADIVAVQSQVVYGSVGNSIAVPAIKQNGLNVFAVPTVLLSNTPHYDTFYGGAIPDEWFSGYLRALQERDALRQLRAVTTGYMGTASQIKILAEWLTALRKDHPDLLIMVDPVIGDIDSGIYVKPDLPEAYRQYLLPLAQGITPNIFELEILTGKNCRDLDSAIAAAKSLLSDTLKWVVVTSASGNEENQEMQVVVVTADSVNVISHSRVKTDLKGTGDLFCAQLISGLLKGKALTDAVHRAGLRVLEVMRYTQQHESDELILPPLAEA
>2ddrB 306 #1-6 %124-126 #156-162 %306-306
EVSTTQNDTLKVMTHNVYMLSTNLYPNWGQTERADLIGAADYIKNQDVVILNEVFDNSASDRLLGNLKKEYPNQTAVLGRSSGSEWDKTLGNYSSSTPEDGGVAIVSKWPIAEKIQYVFAKGCGPDNLSNKGFVYTKIKKNDRFVHVIGTHLQAEDSMCGKTSPASVRTNQLKEIQDFIKNKNIPNNEYVLIGGDMNVNKINAENNNDSEYASMFKTLNASVPSYTGHTATWDATTNSIAKYNFPDSPAEYLDYIIASKDHANPSYIENKVLQPKSPQWTVTSWFQKYTYNDYSDHYPVEATISMK
>2dduA 387 #1-74 #174-179 #382-387
GRSEKQKQVIPVVNPTLPQNFYEKPAFDYPMNQMSVWLMLANEGMAKNDSFCATTPSAMVFGKSDGDRFAVTRDLTLKPGYVLQFKLNIGCTSQFSSTAPVLLQYSHDAGMSWFLVKEGCFPASAGKGCEGNSRELSEPTVYYTGDFEEWTRITIAIPRSLASSKTRFRWIQESSSQKNVPPFGLDGVYISEPCPSYCSGHGDCISGVCFCDLGYTAAQGTCVSNTPNHSEMFDRFEGKLSPLWYKITGGQVGTGCGTLNDGRSLYFNGLGKREARTVPLDTRNIRLVQFYIQIGSKTSGITCIKPRARNEGLVVQYSNDNGILWHLLRELDFMSFLEPQIISIDLPREAKTPATAFRWWQPQHGKHSAQWALDDVLISRLENLYFQ
>2de3A 365 #1-19 %364-365
MTSRVDPANPGSELDSAIRDTLTYSNSPVPNALLTASESGFLDAAGIELDVLSGQQGTVHFTYDQPAYTRFGGEIPPLLSEGLRAPGRTRLLGITPLLGRQGFFVRDDSPITAAADLAGRRIGVSASAIRILRGQLGDYLELDPWRQTLVALGSWEARALLHTLEHGELGVDDVELVPISSPGVDVPAEQLEESATVKGADLFPDVARGQAAVLASGDVDALYSWLPWAGELQATGARPVVDLGLDERNAYASVWTVSSGLVRQRPGLVQRLVDAAVDAGLWARDHSDAVTSLHAANLGVSTGAVGQGFGADFQQRLVPRLDHDALALLERTQQFLLTNNLLQEPVALDQWAAPEFLNNSLNRHR
>2dejA 350 #191-194
MIKVKSPGRVNLIGEHTDYTYGYVMPMAINLYTKIEAEKHGEVILYSEHFGEERKFSLNDLRKENSWIDYVKGIFWVLKESDYEVGGIKGRVSGNLPLGAGLSSSASFEVGILETLDKLYNLKLDSLSKVLLAKKAENEFVGVPCGILDQFAVVFGREGNVIFLDTHTLDYEYIPFPKDVSILVFYTGVRRELASSEYAERKHIAEESLKILGKGSSKEVREGELSKLPPLHRKFFGYIVRENARVLEVRDALKEGNVEEVGKILTTAHWDLAKNYEVSCKELDFFVERALKLGAYGARLTGAGFGGSAIALVDKEDAETIGEEILREYLKRFPWKARHFIVEPSDGVGI
>2dgkD 452 #1-14
DSRFGAKSISTIAESKRFPLHEMRDDVAFQIINDELYLDGNARQNLATFCQTWDDENVHKLMDLSINKNWIDKEEYPQSAAIDLRCVNMVADLWHAPAPKNGQAVGTNTIGSSEACMLGGMAMKWRWRKRMEAAGKPTDKPNLVCGPVQICWHKFARYWDVELREIPMRPGQLFMDPKRMIEACDENTIGVVPTFGVTYTGNYEFPQPLHDALDKFQADTGIDIDMHIDAASGGFLAPFVAPDIVWDFRLPRVKSISASGHKFGLAPLGCGWVIWRDEEALPQELVFNVDYLGGQIGTFAINFSRPAGQVIAQYYEFLRLGREGYTKVQNASYQVAAYLADEIAKLGPYEFICTGRPDEGIPAVCFKLKDGEDPGYTLYDLSERLRLRGWQVPAFTLGGEATDIVVMRIMCRRGFEMDFAELLLEDYKASLKYLSDHPKLQGIAQQNSFKHT
>2dhoA 235 #1-20
MGHHHHHHMPEINTNHLDKQQVQLLAEMCILIDENDNKIGAETKKNCHLNENIEKGLLHRAFSVFLFNTENKLLLQQRSDAKITFPGCFTNTCCSHPLSNPAELEESDALGVRRAAQRRLKAELGIPLEEVPPEEINYLTRIHYKAQSDGIWGEHEIDYILLVRMNVTLNPDPNEIKSYCYVSKEELKELLKKAASGEIKITPWFKIIAATFLFKWWDNLNHLNQFVDHEKIYRM
>2dkjA 407 #1-5
MVSTLKRDEALFELIALEEKRQREGLELIASENFVSKQVREAVGSVLTNKYAEGYPGARYYGGCEVIDRVESLAIERAKALFGAAWANVQPHSGSQANMAVYMALMEPGDTLMGMDLAAGGHLTHGSRVNFSGKLYKVVSYGVRPDTELIDLEEVRRLALEHRPKVIVAGASAYPRFWDFKAFREIADEVGAYLVVDMAHFAGLVAAGLHPNPLPYAHVVTSTTHKTLRGPRGGLILSNDPELGKRIDKLIFPGIQGGPLEHVIAGKAVAFFEALQPEFKEYSRLVVENAKRLAEELARRGYRIVTGGTDNHLFLVDLRPKGLTGKEAEERLDAVGITVNKNAIPFDPKPPRVTSGIRIGTPAITTRGFTPEEMPLVAELIDRALLEGPSEALREEVRRLALAHPMP
>2dlbB 80 %1-1 %60-60 #72-80
MAGYLNNIALNLEIVLKNKADSPEVSETLVTRICENLLLSKEVSFLKADGSVENFKLSDMEYEITNTEELPELEHHHHHH
>2dokB 186 #57-62 #112-117 #141-145 %186-186
GSPEFMELEIRPLFLVPDTNGFIDHLASLARLLESRKYILVVPLIVINELDGLAKGQETDHRAGGYARVVQEKARKSIEFLEQRFESRDSCLRALTSRGNELESIAFRSEDITGQLGNNDDLILSCCLHYCKDKAKDFMPASKEEPIRLLREVVLLTDDRNLRVKALTRNVPVRDIPAFLTWAQVG
>2dplB 308 #1-5 #130-154
MDWGRFVEEKVREIRETVGDSKAIIALSGGVDSSTAAVLAHKAIGDRLHAVFVNTGFLRKGEPEFVVKTFRDEFGMNLHYVDAQDRFFSALKGVTDPEEKRKIIGRVFIEVFEEVAKKIGAEYLIQGTIAPDWIESQGKIKSHHNVGGLPEKLNLKLIEPLRDLYKDEVRELAKFLGLPEKIYNRMPFPGPGLAVRVIGEVTPEKIRIVREANAIVEEEVERAGLRPWQAFAVLLGVKTVGVQGDIRAYKETIAVRIVESIDGMTANAMNVPWEVLQRIAFRITSEIPEVGRVLYDITNKPPATIEFE
>2dpmA 284 #1-9 #201-205 #260-271
MKIKEIKKVTLQPFTKWTGGKRQLLPVIRELIPKTYNRYFEPFVGGGALFFDLAPKDAVINDFNAELINCYQQIKDNPQELIEILKVHQEYNSKEYYLDLRSADRDERIDMMSEVQRAARILYMLRVNFNGLYRVNSKNQFNVPYGRYKNPKIVDEELISAISVYINNNQLEIKVGDFEKAIVDVRTGDFVYFDPPYIPLSETSAFTSYTHEGFSFADQVRLRDAFKRLSDTGAYVMLSNSSSALVEELYKDFNIHYVEATRTNGAKSSSRGKISEIIVTNYEK
>2ds5A 51 #1-8
TDKRKDGSGKLLYCSFCGKSQHEVRKLIAGPSVYICDECVDLCNDIIREEI
>2dskA 311 #301-311
GPNANPIPEHFFAPYIDMSLSVHKPLVEYAKLTGTKYFTLAFILYSSVYNGPAWAGSIPLEKFVDEVRELREIGGEVIIAFGGAVGPYLCQQASTPEQLAEWYIKVIDTYNATYLDFDIEAGIDADKLADALLIVQRERPWVKFSFTLPSDPGIGLAGGYGIIETMAKKGVRVDRVNPMTMDYYWTPSNAENAIKVAENVFRQLKQIYPEKSDEEIWKMIGLTPMIGVNDDKSVFTLEDAQQLVDWAIQHKIGSLAFWSVDRDHPGPTGEVSPLHRGTNDPDWAFSHVFVKFMEAFGYTFSAQTSEASVPT
>2dstA 131 %1-1 #124-131
MRRAGYLHLYGLNLVFDRVGKGPPVLLVAEEASRWPEALPEGYAFYLLDLPGYGRTEGPRMAPEELAHFVAGFAVMMNLGAPWVLLRGLGLALGPHLEALGLRALPAEGVEVAEVLSSKLSYGNIDLGGNL
>2dtjA 178 %1-3 #168-178
MEEAVLTGVATDKSEAKVTVLGISDKPGEAAKVFRALADAEINIDMVLQNVSSVEDGTTDITFTCPRSDGRRAMEILKKLQVQGNWTNVLYDDQVGKVSLVGAGMKSHPGVTAEFMEALRDVNVNIELISTSEIRISVLIREDDLDAAARALHEQFQLGGEDEAVVYAGTGRHHHHHH
>2dulA 378 %1-2 #17-24 %378-378
MELIEVQEGKAKILIPKAESIYDSPVFYNPRMALNRDIVVVLLNILNPKIVLDALSATGIRGIRFALETPAEEVWLNDISEDAYELMKRNVMLNFDGELRESKGRAILKGEKTIVINHDDANRLMAERHRYFHFIDLDPFGSPMEFLDTALRSAKRRGILGVTATDGAPLCGAHPRACLRKYLAVPLRGELCHEVGTRILVGVIARYAAKYDLGIDVILAYYKDHYFRAFVKLKDGARKGDETLEKLGYIYFDDKTGKFELEQGFLPTRPNAYGPVWLGPLKDEKIVSKMVKEAESLSLARKKQALKLLKMIDQELDIPLFYDTHAIGRRLKIETKKVEEIISALREQGYEATRTHFSPTGIKTSAPYEVFIETIKRI
>2dwkA 180 #1-8 %13-13 %16-16 %18-18 %51-51 #62-68 %115-115 %123-123 %143-144 %167-167 #177-180
GSSGSSGMANERMNLMNMAKLSIKGLIESALNLGRTLDSDYAPLQQFFVVMEHCLKHGLKAKKTFLGQNKSFWGPLELVEKLVPEAAEITASVKDLPGLKTPVGRGRAWLRLALMQKKLSEYMKALINKKELLSEFYEVNALMMEEEGAIIAGLLVGLNVIDANFCMKGEDLDSQVGVID
>2dwuC 276 #1-4 #271-276
MSVCHKHSVIGVLDSGVGGLTVASEIIRQLPKESICYIGDNERCPYGPRSVEEVQSFVFEMVEFLKQFPLKALVVACNTAAAATLAALQEALSIPVIGVIHPGARAAIKVTKKGKIGVIGTVGTIQSNMYEKALHELDTYLKVHSHACPTLATVVENRLEDTAYVTQQVKQALLPLTKEDIDTLILGCTHYPLLESYIKKELGEDVTIISSAEETAIELSTILQHKGILADNLNPKHRFFTTGSVSSFEHIAERWLGYQISVDCVDLPVKNARICN
>2dxaA 166 #1-8 %63-63 %93-93 %97-97 %166-166
GSSGSSGMTPAVKLLEKNKISFQIHTYEHDPAETNFGDEVVKKLGLNPDQVYKTLLVAVNGDMKHLAVAVTPVAGQLDLKKVAKALGAKKVEMADPMVAQRSTGYLVGGISPLGQKKRLPTIIDAPAQEFATIYVSGGKRGLDIELAAGDLAKILDAKFADIARRD
>2dxuA 235 #195-198
MLGLKTSIIGRRVIYFQEITSTNEFAKTSYLEEGTVIVADKQTMGHGALNRKWESPEGGLWLSIVLSPKVPQKDLPKIVFLGAVGVVETLKEFSIDGRIKWPNDVLVNYKKIAGVLVEGKGDKIVLGIGLNVNNKVPNGATSMKLELGSEVPLLSVFRSLITNLDRLYLNFLKNPMDILNLVRDNMILGVRVKILGDGSFEGIAEDIDDFGRLIIRLDSGEVKKVIYGDVSLRFL
>2dy1A 665 #1-5
MGTEGGAMIRTVALVGHAGSGKTTLTEALLYKTGAKERRGRVEEGTTTTDYTPEAKLHRTTVRTGVAPLLFRGHRVFLLDAPGYGDFVGEIRGALEAADAALVAVSAEAGVQVGTERAWTVAERLGLPRMVVVTKLDKGGDYYALLEDLRSTLGPILPIDLPLYEGGKWVGLIDVFHGKAYRYENGEEREAEVPPEERERVQRFRQEVLEAIVETDEGLLEKYLEGEEVTGEALEKAFHEAVRRGLLYPVALASGEREIGVLPLLELILEALPSPTERFGDGPPLAKVFKVQVDPFMGQVAYLRLYRGRLKPGDSLQSEAGQVRLPHLYVPMGKDLLEVEEAEAGFVLGVPKAEGLHRGMVLWQGEKPESEEVPFARLPDPNVPVALHPKGRTDEARLGEALRKLLEEDPSLKLERQEETGELLLWGHGELHLATAKERLQDYGVEVEFSVPKVPYRETIKKVAEGQGKYKKQTGGHGQYGDVWLRLEPASEYGFEWRITGGVIPSKYQEAIEEGIKEAAKKGVLAGFPVMGFKAIVYNGSYHEVDSSDLAFQIAASLAFKKVMAEAHPVLLEPIYRLKVLAPQERVGDVLSDLQARRGRILGMEQEGALSVVHAEVPLAEVLEYYKALPGLTGGAGAYTLEFSHYAEVPPHLAQRIVQERAQEG
>2dyoA 297 %1-2 #68-71 #103-111 #246-249 #289-297
GAHMNDIKQLLWNGELNVLVSIDPSFLMKGSPREIAVLRIRVPRETYLVNYMPLIWNKIKSFLSFDPLTDSEKYFWFEHNKTPIPWNYPVGVLFDCLAGKSATFTTSFENQVKDVLTFLRIHLVMGDSLPPTIIPIASSKTQAEKFWFHQWKQVCFILNGSSKAIMSLSVNEARKFWGSVITRNFQDFIEISNKISSSRPRHIPLIIQTSRTSGTFRISQPTISMTGVNPTLKDIEGDILDVKEGINGNDVMVICQGIEIPWHMLLYDLYSKLRSFDGFLYITLVPIKGGDKASSEL
>2dyoB 57 #1-21
MGNFIITERKKAKEERSNPQTDSMDDLLIRRLTDRNDKEAHLNELFQDNSGAIGGNI
>2e12A 101 #94-101
MPKYAPHVYTEQAQIATLEHWVKLLDGQERVRIELDDGSMIAGTVAVRPTIQTYRDEQEREGSNGQLRIDHLDASQEPQWIWMDRIVAVHPMPLGAPQVMP
>2e1fA 103 %1-2 #97-103
GIQPVISAQEQETQIVLYGKLVEARQKHANKMDVPPAILATNKILVDMAKMRPTTVENVKRIDGVSEGKAAMLAPLLEVIKHFCQTNSVQTDLFSSTKPQEEQ
>2e1vA 454 #1-5 %215-215 %308-308 #365-369 %377-377 %381-381 %395-395 %439-439 #451-454
MASLPILTVLEQSQVSPPPDTLGDKSLQLTFFDFFWLRSPPINNLFFYELPITRSQFTETVVPNIKHSLSITLKHFYPFVGKLVVYPAPTKKPEICYVEGDSVAVTFAECNLDLNELTGNHPRNCDKFYDLVPILGESTRLSDCIKIPLFSVQVTLFPNQGIAIGITNHHCLGDASTRFCFLKAWTSIARSGNNDESFLANGTRPLYDRIIKYPMLDEAYLKRAKVESFNEDYVTQSLAGPSDKLRATFILTRAVINQLKDRVLAQLPTLEYVSSFTVACAYIWSCIAKSRNDKLQLFGFPIDRRARMKPPIPTAYFGNCVGGCAAIAKTNLLIGKEGFITAAKLIGENLHKTLTDYKDGVLKDDMESFNDLVSEGMPTTMTWVSGTPKLRFYDMDFGWGKPKKLETVSIDHNGAISINSCKESNEDLEIGVCISATQMEDFVHIFDDGLKAYL
>2e2eA 177 %1-1 #22-26
PKWQAVRAEYQRQRDPLHQFASQQNPEAQLQALQDKIRANPQNSEQWALLGEYYLWQNDYSNSLLAYRQALQLRGENAELYAALATVLYYQASQHMTAQTRAMIDKALALDSNEITALMLLASDAFMQANYAQAIELWQKVMDLNSPRINRTQLVESINMAKLLQRRSDLEHHHHHH
>2e3hA 90 #77-85
ELKIGDRVLVGGTKAGVVRFLGETDFAKGEWCGVELDEPLGKNDGAVAGTRYFQCQPKYGLFAPVHKVTKIGFPSTTPAKAKANAVRRVM
>2e4tA 519 #1-6 #516-519
GSRSEPAKVVDIRIDTSAERKPISPYIYGSNQELDATVTAKRFGGNRTTGYNWENNFSNAGSDWLHYSDTYLLEDGGVPKGEWSTPASVVTTFHDKALSKNVPYTLITLQAAGYVSADGNGPVSQEETAPSSRWKEVKFEKGAPFSLTPDTEDDYVYMDEFVNYLVNKYGNASTPTGIKGYSIDNEPALWSHTHPRIHPDNVTAKELIEKSVALSKAVKKVDPYAEIFGPALYGFAAYETLQSAPDWGTEGEGYRWFIDYYLDKMKKASDEEGKRLLDVLDVHWYPEARGGGERICFGADPRNIETNKARLQAPRTLWDPTYIEDSWIGQWKKDFLPILPNLLDSIEKYYPGTKLAITEYDYGGGNHITGGIAQADVLGIFGKYGVYLATFWGDASNNYTEAGINLYTNYDGKGGKFGDTSVKCETSDIEVSSAYASIVGEDDSKLHIILLNKNYDQPTTFNFSIDSSKNYTIGNVWAFDRGSSNITQRTPIVNIKDNTFTYTVPALTACHIVLEAAEP
>2e5aA 347 #1-4 %264-265 #318-329
TVKSGLILQSISNDVYHNLAVEDWIHDHMNLEGKPVLFLWRNSPTVVIGRHQNPWQECNLNLMREEGVKLARRRSGGGTVYHDMGNINLTFFTTKKKYDRMENLKLVVRALKAVHPHLDVQATKRFDLLLDGQFKISGTASKIGRNAAYHHCTLLCGTDGTFLSSLLKSPYQGIRSNATASTPALVKNLMEKDPTLTCEVVINAVATEYATSHQIDNHIHLINPTDETVFPGINSKAIELQTWEWIYGKTPKFSVDTSFTVLHEQSHVEIKVFIDVKNGRIEVCNIEAPDHWLPLEICDQLNSSLIGSKFSPIETTVLTSILHRTYPGDDELHSKWNILCEKIKGIM
>2e6mA 208 #1-6 %52-54 #196-208
KSVLEDNLPFLEFPGSIVYSYEASDCSFLSEDISMRLSDGDVVGFDMEWPPIYKPGKRSRVAVIQLCVSESKCYLFHISSMSVFPQGLKMLLENKSIKKAGVGIEGDQWKLLRDFDVKLESFVELTDVANEKLKCAETWSLNGLVKHVLGKQLLKDKSIRCSNWSNFPLTEDQKLYAATDAYAGLIIYQKLGNLGDTVQVFALNKAEE
>2e7jA 371 #1-7 #33-52
MFKRETKDFINIDPLQTGGKLTEEARQALLEWGDGYSVCDFCTTGRLDEIKTPPIHDFIHNQLPKFLGCDVARVTNGAREAKFAVMHSLAKKDAWVVMDENCHYSSYVAAERAGLNIALVPKTDYPDYAITPENFAQTIEETKKRGEVVLALITYPDGNYGNLPDVKKIAKVCSEYDVPLLVNGAYAIGRMPVSLKEIGADFIVGSGHKSMAASGPIGVMGMKEEWAEIVLRRSEKYKNKEVELLGCTARGATIITLMASFPHVRERIKRWDEEVEKARRFAAEMEKLGIKQLGDNPHNHDLMFFHAEVLYEISKKAKGGRFFLYRELKSRKIHGIKPGLTRYFKLSTYGLSDEEVDYVLNAFKEIIEKYS
>2e8bA 201 %1-3 #189-201
MRTFTWRKGSLSKVNTCYVLAGGKSKRFGEDKLLYEIKGKKVIERVYETAKSVFKEVYIVAKDREKFSFLNAPVVLDEFEESASIIGLYTALKHAKEENVFVLSGDLPLMKKETVLYVLENFKEPVSVAKTEKLHTLVGVYSKKLLEKIEERIKKGDYRIWALLKDVGYNEVEIPEELRYTLLNMNTKEDLKRILAIENHY
>2e8vA 340 #1-4 #192-197 #222-226 #308-340
MTKNKMEAKIDELINNDPVWSSQNESLISKPYNHILLKPGKNFRLNLIVQINRVMNLPKDQLAIVSQIVELLHNSSLLIDDIEDNAPLRRGQTTSHLIFGVPSTINTANYMYFRAMQLVSQLTTKEPLYHNLITIFNEELINLHRGQGLDIYWRDFLPEIIPTQEMYLNMVMNKTGGLFRLTLRLMEALSPSSHHGHSLVPFINLLGIIYQIRDDYLNLKDFQMSSEKGFAEDITEGKLSFPIVHALNFTKTKGQTEQHNEILRILLLRTSDKDIKLKLIQILEFDTNSLAYTKNFINQLVNMIKNDNENKYLPDLASHSDTATNLHDELLYIIDHLSEL
>2e9xB 185 #176-185
MDAAEVEFLAEKELVTIIPNFSLDKIYLIGGDLGPFNPGLPVEVPLWLAINLKQRQKCRLLPPEWMDVEKLEKMRDHERKEETFTPMPSPYYMELTKLLLNHASDNIPKADEIRTLVKDMWDTRIAKLRVSADSFVRQQEAHAKLDNLTLMEINTSGTFLTQALNHMYKLRTNLQPLESTQSQDF
>2e9xE 149 #145-149
MFCEKAMELIRELHRAPEGQLPAFNEDGLRQVLEEMKALYEQNQSDVNEAKSGGRSDLIPTIKFRHCSLLRNRRCTVAYLYDRLLRIRALRWEYGSVLPNALRFHMAAEEMEWFNNYKRSLATYMRSLGGDEGLDITQDMKPPKSLYIE
>2e9xH 223 #1-20 #65-70
MTEEVDFLGQDSDGGSEEVVLTPAELIERLEQAWMNEKFAPELLESKPEIVECVMEQLEHMEENLRRAKREDLKVSIHQMEMERIRYVLSSYLRCRLMKIEKFFPHVLEKEKTRPEGEPSSLSPEELAFAREFMANTESYLKNVALKHMPPNLQKVDLFRAVPKPDLDSYVFLRVRERQENILVEPDTDEQRDYVIDLEKGSQHLIRYKTIAPLVASGAVQLI
>2eabA 899 #1-9 %898-899
MVIASVEDGGDGDTSKDDWLWYKQPASQTDATATAGGNYGNPDNNRWQQTTLPFGNGKIGGTVWGEVSRERVTFNEETLWTGGPGSSTSYNGGNNETKGQNGATLRALNKQLANGAETVNPGNLTGGENAAEQGNYLNWGDIYLDYGFNDTTVTEYRRDLNLSKGKADVTFKHDGVTYTREYFASNPDNVMVARLTASKAGKLNFNVSMPTNTNYSKTGETTTVKGDTLTVKGALGNNGLLYNSQIKVVLDNGEGTLSEGSDGASLKVSDAKAVTLYIAAATDYKQKYPSYRTGETAAEVNTRVAKVVQDAANKGYTAVKKAHIDDHSAIYDRVKIDLGQSGHSSDGAVATDALLKAYQRGSATTAQKRELETLVYKYGRYLTIGSSRENSQLPSNLQGIWSVTAGDNAHGNTPWGSDFHMNVNLQMNYWPTYSANMGELAEPLIEYVEGLVKPGRVTAKVYAGAETTNPETTPIGEGEGYMAHTENTAYGWTAPGQSFSWGWSPAAVPWILQNVYEAYEYSGDPALLDRVYALLKEESHFYVNYMLHKAGSSSGDRLTTGVAYSPEQGPLGTDGNTYESSLVWQMLNDAIEAAKAKGDPDGLVGNTTDCSADNWAKNDSGNFTDANANRSWSCAKSLLKPIEVGDSGQIKEWYFEGALGKKKDGSTISGYQADNQHRHMSHLLGLFPGDLITIDNSEYMDAAKTSLRYRCFKGNVLQSNTGWAIGQRINSWARTGDGNTTYQLVELQLKNAMYANLFDYHAPFQIDGNFGNTSGVDEMLLQSNSTFTDTAGKKYVNYTNILPALPDAWAGGSVSGLVARGNFTVGTTWKNGKATEVRLTSNKGKQAAVKITAGGAQNYEVKNGDTAVNAKVVTNADGASLLVFDTTAGTTYTITKKAS
>2ebbA 101 #97-101
MRLTEEEVQALLEKADGWKLADERWIVKKYRFQDYLQGIEFVRRIAAISENANHHPFISIDYKLITVKLSSWRAKGLTKLDFDLAKQYDEVYNQMKQGEGE
>2eceA 462 #1-7
MAIVPFKRDPTFYPSPKMAMKAPPEDLAYVACLYTGTGINRADFIAVVDVNPKSETYSKIVHKVELPYINDELHHFGWNACSSALCPNGKPNIERRFLIVPGLRSSRIYIIDTKPNPREPKIIKVIEPEEVKKVSGYSRLHTVHCGPDAIYISALGNEEGEGPGGILMLDHYSFEPLGKWEIDRGDQYLAYDFWWNLPNEVLVSSEWAVPNTIEDGLKLEHLKDRYGNRIHFWDLRKRKRIHSLTLGEENRMALELRPLHDPTKLMGFINMVVSLKDLSSSIWLWFYEDGKWNAEKVIEIPAEPLEGNLPEILKPFKAVPPLVTDIDISLDDKFLYLSLWGIGEVRQYDISNPFKPVLTGKVKLGGIFHRADHPAGHKLTGAPQMLEISRDGRRVYVTNSLYSTWDNQFYPEGLKGWMVKLNANPSGGLEIDKEFFVDFGEARSHQVRLSGGDASSDSYCYP
>2efeC 267 #1-18 %265-267
GSMENTDVFLGLHDFLERMRKPSAGDFVKSIKSFIVSFSNNAPDPEKDCAMVQEFFSKMEAAFRAHPLWSGCSEEELDSAGDGLEKYVMTKLFTRVFASNTEEVIADEKLFQKMSLVQQFISPENLDIQPTFQNESSWLLAQKELQKINMYKAPRDKLVCILNCCKVINNLLLNASIASNENAPGADEFLPVLIYVTIKANPPQLHSNLLYIQRYRRESKLVGEAAYFFTNILSAESFISNIDAKSISLDEAEFEKNMESARARISG
>2efkA 301 #1-6 #55-61 %107-107 %113-113 %180-180 %207-207 %217-217 %250-250 #287-301
GSSGSSGQFEVLERHTQWGLDLLDRYVKFVKERTEVEQAYAKQLRSLVKKYLPKRPAKDDPESKFSQQQSFVQILQEVNDFAGQRELVAENLSVRVCLELTKYSQEMKQERKMHFQEGRRAQQQLENGFKQLENSKRKFERDCREAEKAAQTAERLDQDINATKADVEKAKQQAHLRSHMAEESKNEYAAQLQRFNRDQAHFYFSQMPQIFDKLQDMDERRATRLGAGYGLLSEAELEVVPIIAKCLEGMKVAANAVDPKNDSHVLIELHKSGFARPGDVEFEDFSQPMNRAPSDSSLGTP
>2efvA 92 #1-5 #88-92
MPLVGFMKEKKRATFYLYKNIDGRKLRYLLHKLENVENVDIDTLRRAIEAEKKYKRSITLTEEEEVIIQRLGKSANLLLNCELVKLDEGERA
>2eh3A 179 %1-1 %79-79 #173-179
MGTKERILEVSKELFFEKGYQGTSVEEIVKRANLSKGAFYFHFKSKEELITEIIERTHKKIISLFEENKEKTPEELLEMFLEVLYREKKVVYIFLFDLLCSEKFRNIYFEKIEDAKRRFEKFLEKHFPSKAEILSEIILGFLRQLILHYVIKEERELPFLKEKLREGLKLIFEGVKKCG
>2ehbD 143 %1-1 #128-143
DEGPLMMNAFEMITLSQGLNLSALFDRRQDFVKRQTRFVSRREPSEIIANIEAVANSMGFKSHTRNFKTRLEGLSSIKAGQLAVVIEIYEVAPSLFMVDVRKAAGETLEYHKFYKKLCSKLENIIWRATEGIPKSEILRTITF
>2ei9A 240 #1-5 #220-240
HMDIRPRLRIGQINLGGAEDATRELPSIARDLGLDIVLVQEQYSMVGFLAQCGAHPKAGVYIRNRVLPCAVLHHLSSTHITVVHIGGWDLYMVSAYFQYSDPIDPYLHRLGNILDRLRGARVVICADTNAHSPLWHSLPRHYVGRGQEVADRRAKMEDFIGARRLVVHNADGHLPTFSTANGESYVDVTLSTRGVRVSEWRVTNESSSDHRLIVFGVGGGTTGERDEDEEARSDLRPGEP
>2eiyC 308 %1-2 #127-136 %307-308
MQIKAGLIWMNGAFVPQEEAKTSVLSHALHYGTSVFEGIRAYETAKGPAIFRLKEHVKRFYNSAKVLRMEIPFAPEELEEAIKEVVRRNGYRSCYIRPLAWMGAKALGVNPLPNNPAEVMVAAWEWGAYLGEEAVRKGARLITSSWARFPANVMPGKAKVGGNYVNSALAKMEAVAAGADEALLLDEEGYVAEGSGENLFFVRDGVIYALEHSVNLEGITRDSVIRIAKDLGYEVQVVRATRDQLYMADEVFMTGTAAEVTPVSMIDWRPIGKGTAGPVALRLREVYLEAVTGRRPEYEGWLTYVNGQ
>2ej8A 160 #1-7 #109-114 #147-160
GSSGSSGETEDSILHQLFIVRFLGSMEVKSDDHPDVVYETMRQILAARAIHNIFRMTESHLLVTCDCLKLIDPQTQVTRLTFPLPCVVLYATHQENKRLFGFVLRTSSGRSESNLSSVCYIFESNNEGEKICDSVGLAKQIALHAELDRRASEKQKEIER
>2ejxA 139 #1-5
GSHMMKVEKEIKTNQDIDVVMTIFSDPAFTIPQIFPGIASIKCIEPEIFEAEGKFLAFSYKVKGRVYKGVDEVRIIYDSDRGNGILYIRKKDNNTLQIILEHDNKLTAFLGKPYVSSNLDRLAENIDEIIRLERIKRKI
>2eplX 627 %1-1 #276-287
MATFLGLSSKQEKALVRLDKYLNLGEIAVSLVTDSATSIKVEGRQGYYQVSYKQPHQLYRALALLSAALRSGQDEVQIEEEAAYEDLAYMADCSRNAVLNLSSAKKMIEVLALMGYSTFELYMEDTYEIENQPYFGYFRGRYTVAELQEIEDYAADFDMSFVPCIQTLAHLSAFVKWGIKEVQELRDVEDILLIGEEKVYDLIEGMFQTMAHLHTRKINIGMDEAHLVGLGRYLIKHGFQNRSLLMCQHLERVLDIADKYGFNCQMWSDMFFKLMSADGQYDRDVEIPEETRVYLDRLKERVTLVYWDYYQDSEEKYNRNFQNHHKISQDIAFAGGAWKWIGFTPHNHFSRLVAIEANKACRKNQVKEVIVTGWGDNGGETSQFSVLPALQIWAELAYRNDLKKVSEHFLVSTGLDFDDFMKIDLANLLPDLPDNLSGINPNRYVLYQDVLCPLLEQHIRPEKDKQHFASSAQQLGEISKRAGEYAYIFETQAQLNALLALKISITSGIQKAYRNGDKEHLSALAEKDFPQLYQMVEDFSDQFSRQWQQENKIFGLDTIDIRFGGLLKRIKRAQERLEQFISGQIDCVEELEQEILPFNDFYKDQGLTATTANQWHLIATASTIYTT
>2eq5B 228 #1-5 %124-125 #222-228
MYRMDKYTIGLIRVITLEDKEILNLHGRIIESAFPELKVVSRCIEDQPKGIYNEETEREAEPKIIRLAKEFEREGVDAIIISCAADPAVEKVRKLLSIPVIGAGSSVSALALAYGRRVGVLNLTEETPKVIRSILGNNLIAEDHPSGVSNTLDLLTDWGRREVINAAKRLKEKGVEVIALGCTGMSTIGIAPVLEEEVGIPVIDPVIASGAVALHALKRREVKRFEGR
>2es4E 332 #1-52 %92-92 %331-332
GHHHHHHHHHHSSGHIEGRHMPAAPSPAPAGAVAGGPAAGVPAAASGAAEAAMPLPAALPGALAGSHAPRLPLAAGGRLARTRAVREFFDYXLTAQGELTPAALDALVRREIAAQLDGSPAQAEALGVWRRYRAYFDALAQLPGDGAVLGDKLDPAAMQLALDQRAALADRTLGEWAEPFFGDEQRRQRHDLERIRIANDTTLSPEQKAARLAALDAQLTPDERAQQAALHAQQDAVTKIADLQKAGATPDQMRAQIAQTLGPEAAARAAQMQQDDEAWQTRYQAYAAERDRIAAQGLAPQDRDARIAQLRQQTFTAPGEAIRAASLDRGAG
>2es9A 115 #1-10 %23-23 %33-33 %99-99 #111-115
MVNFKDKSMPTAIEKALDFIGGMNTSASVPHSMDESTAKGILKYLHDLGVPVSPEVVVARGEQEGWNPEFTKKVAGWAEKVASGNRILIKNPEYFSTYMQEQLKELVLEHHHHHH
>2essA 248 %1-2 %28-28 %72-72 %116-116 #126-129 %204-204
GMSEENKIGTYQFVAEPFHVDFNGRLTMGVLGNHLLNCAGFHASDRGFGIATLNEDNYTWVLSRLAIELDEMPYQYEKFSVQTWVENVYRLFTDRNFAVIDKDGKKIGYARSVWAMINLNTRKPADLLALHGGSIVDYICDEPCPIEKPSRIKVTSNQPVATLTAKYSDIDINGHVNSIRYIEHILDLFPIELYQTKRIRRFEMAYVAESYFGDELSFFCDEVSENEFHVEVKKNGSEVVCRSKVIFE
>2etbA 256 #253-256
FDRDRLFSVVSRGVPEELTGLLEYLRWNSKYLTDSAYTEGSTGKTCLMKAVLNLQDGVNACIMPLLQIDKDSGNPKPLVNAQCTDEFYQGHSALHIAIEKRSLQCVKLLVENGADVHLRACGRFFQKHQGTCFYFGELPLSLAACTKQWDVVTYLLENPHQPASLEATDSLGNTVLHALVMIADNSPENSALVIHMYDGLLQMGARLCPTVQLEEISNHQGLTPLKLAAKEGKIEIFRHILQREFSGAAAHHHHHH
>2ethB 154 #1-11 %13-13 %27-27 %42-42 %61-61 %92-92 %145-145 %153-154
MGSDKIHHHHHHMDALEIFKTLFSLVMRFSSYLPSNEEISDMKTTELYAFLYVALFGPKKMKEIAEFLSTTKSNVTNVVDSLEKRGLVVREMDPVDRRTYRVVLTEKGKEIFGEILSNFESLLKSVLEKFSEEDFKVVSEGFNRMVEALSREGR
>2etjA 250 #1-13 #54-63 %74-74 %102-102 %157-157 %163-163 #234-250
MGSDKIHHHHHHMGIDELYKKEFGIVAGVDEAGRGCLAGPVVAAAVVLEKEIEGINDSKQLSPAKRERLLDEIMEKAAVGIGIASPEEIDLYNIFNATKLAMNRALENLSVKPSFVLVDGKGIELSVPGTCLVKGDQKSKLIGAASIVAKVFRDRLMSEFHRMYPQFSFHKHKGYATKEHLNEIRKNGVLPIHRLSFEPVLELLTDDLLREFFEKGLISENRFERILNLLGARKSVVFRKERTNHNLPLF
>2etsA 128 #1-11 %13-13 %27-27 %74-74 #123-128
MGSDKIHHHHHHMNDLVESLIYEVNNMQQNFENVKSQQQDHDFYQTVKPYTEHIDSILNEIKLHREFIIEVPYMNSRKFELLIANIEQLSVECHFKRTSRKLFIEKLKSVQYDLQNILDGVTKEGTDG
>2eucA 130 %1-1 %56-56 %88-88 #102-106 #114-130
MQYFSPEQQYNAWIVSDLVKQIFHKRAGCSPGIHELAVFAEEHFHIDIDFVFSIIMNIGDIEFALTDEIEKKLSGYLSTLLPYVTADMFETSKANAHAFLSRRHGNAAYHLFVSDDAFMRKQLEHHHHHH
>2ev1B 222 #1-24 #206-222
MRGSHHHHHHGSMTDHVREADDANIDDLLGDLGGTARAERAKLVEWLLEQGITPDEIRATNPPLLLATRHLVGDDGTYVSAREISENYGVDLELLQRVQRAVGLARVDDPDAVVHMRADGEAAARAQRFVELGLNPDQVVLVVRVLAEGLSHAAEAMRYTALEAIMRPGATELDIAKGSQALVSQIVPLLGPMIQDMLFMQLRHMMETEAVNAGERAAGSSP
>2ew0A 192 #1-4 %17-17 %151-151 #180-192
MTKQYLTHRCLIAPPEMADDFFANTVIYLARHDEEGAQGIIINRPAGIQIKELLNDLDIDADNVNPHEVLQGGPLRPEAGFVLHTGQPTWHSSIAVGENVCITTSKDILDAIAHNEGVGRYQIALGYASWGKNQLEDEIARGDWLICDADMDLIFNLPYDDRWDAAYKKIGVDRTWLASEIGHALEHHHHHH
>2ewcC 126 %1-2 %49-49 %66-66 %79-79 %82-82 #123-126
MKTIRRYDVNEDRGHTGLVEAGDFYYLNYCVGNVGQDIESQINGAFDEMERRLALVGLTLDAVVQMDCLFRDVWNIPVMEKMIKERFNGRYPARKSIQTEFAHHGGPQGLLFQVDGVAYSKHISMT
>2ewfA 610 #1-6 #65-71 #218-227
HHHHHHMAKKVNWYVSCSPRSPEKIQPELKVLANFEGSYWKGVKGYKAQEAFAKELAALPQFLGTTYKKEAAFSTRDRVAPMKTYGFVFVDEEGYLRITEAGKMLANNRRPKDVFLKQLVKWQYPSFQHKGKEYPEEEWSINPLVFVLSLLKKVGGLSKLDIAMFCLTATNNNQVDEIAEEIMQFRNEREKIKGQNKKLEFTENYFFKRFEKIYGNVGKIREGKSDSSHKSKIETKMRNARDVADATTRYFRYTGLFVARGNQLVLNPEKSDLIDEIISSSKVVKNYTRVEEFHEYYGNPSLPQFSFETKEQLLDLAHRIRDENTRLAEQLVEHFPNVKVEIQVLEDIYNSLNKKVDVETLKDVIYHAKELQLELKKKKLQADFNDPRQLEEVIDLLEVYHEKKNVIEEKIKARFIANKNTVFEWLTWNGFIILGNALEYKNNFVIDEELQPVTHAAGNQPDMEIIYEDFIVLGEVTTSKGATQFKMESEPVTRHYLNKKKELEKQGVEKELYCLFIAPEINKNTFEEFMKYNIVQNTRIIPLSLKQFNMLLMVQKKLIEKGRRLSSYDIKNLMVSLYRTTIECERKYTQIKAGLEETLNNWVVDKEVRF
>2ey4D 82 #1-7
MEKQGEKMKRLGKVLHYAKQGFLIVRTNWVPSLNDRVVDKRLQFVGIVKDVFGPVKMPYVAIKPKVSNPEIYVGEVLYVDER
>2eyuA 261 #1-5 %25-25 %45-45 %107-107 %207-207 %216-216 %219-219 %238-238 %250-250 #253-261
MPAEIPEFKKLGLPDKVLELCHRKMGLILVTGPTGSGKSTTIASMIDYINQTKSYHIITIEDPIEYVFKHKKSIVNQREVGEDTKSFADALRAALREDPDVIFVGEMRDLETVETALRAAETGHLVFGTLHTNTAIDTIHRIVDIFPLNQQEQVRIVLSFILQGIISQRLLPKIGGGRVLAYGLLIPNTAIRNLIRENKLQQVYSLMQSGQAETGMQTMNQTLYKLYKQGLITLEDAMEASPDPKELERMIRGGRHHHHHH
>2f01B 127 %1-3 #124-127
AEAGITGTWYNQLGSTFIVTAGADGALTGTYESAVGNAESRYVLTGRYDSAPATDGSGTALGWTVAWKNNYRNAHSATTWSGQYVGGAEARINTQWLLTSGTTEANAWKSTLVGHDTFTKVKPSAAS
>2f0cB 191 #1-43
MSYYHHHHHHLESTSLYKKAGSENLYFQGASIKKVYRGMKNGAETINDDLEAINSELTSGGNVVHKTGDETIAGKKTFTGNVEVNGSLTLPTKSWSGELGGGIILSLRKKGTTVEYSIGGEISSSILANSNLVNRSVPNEFCPRNRCSLVGHMVGGWNAFHIDIPSSGVCQWFGPTASSGTPRGTGTYPID
>2f1fB 164 %1-1 #160-164
MARRILSVLLENESGALSRVIGLFSQRGYNIESLTVAPTDDPTLSRMTIQTVGDEKVLEQIEKQLHKLVDVLRVSELGQGAHVEREIMLVKIQASGYGRDEVKRNTEIFRGQIIDVTPSLYTVQLAGTSGKLDAFLASIRDVAKIVEVARSGVVGLSRGDKIMR
>2f1nA 262 #1-10
MAHHHHHHVGTDLTDFRVATWNLQGASATTESKWNINVRQLISGENAVDILAVQEAGSPPSTAVDTGRVIPSPGIPVRELIWNLSTNSRPQQVYIYFSAVDALGGRVNLALVSNRRADEVFVLSPVRQGGRPLLGIRIGNDAFFTAHAIAMRNNDAPALVEEVYNFFRDSRDPVHQALNWMILGDFNREPADLEMNLTVPVRRASEIISPAAATQTSQRTLDYAVAGNSVAFRPSPLQAGIVYGARRTQISSDHFPVGVSRR
>2f2fD 222 #1-69
MKKFLPGLLLMGLVACSSNQRMSDYSQPESQSDLAPKSSTTQFQPQPLLSKASSMPLNLLSSSKNGQVSPSEPSNFMTLMGQNGALLTVWALAKRNWLWAYPNIYSQDFGNIRNWKIEPGKHREYFRFVNQSLGTCIEAYGNGLIHDTCSLDKLAQEFELLPTDSGAVVIKSVSQGRCVTYNPVSPTYYSTVTLSTCDGATEPLRDQTWYLAPPVLEATAVN
>2f46B 156 #1-13 %15-15 %128-128 %156-156
GMPSEKQPQSKGNKMAILKLDEHLYISPQLTKADAEQIAQLGIKTIICNRPDREEESQPDFAQIKQWLEQAGVTGFHHQPVTARDIQKHDVETFRQLIGQAEYPVLAYCRTGTRCSLLWGFRRAAEGMPVDEIIRRAQAAGVNLENFRERLDNARV
>2f4iC 197 #1-17 %22-22 %31-31 %35-36 %61-61 %64-64 %86-86 %93-93 %99-99 %122-123 %141-141 %144-144 %153-153 %157-157 %176-176 %181-181 %195-197
MGSDKIHHHHHHEEMEKGFDPKRYARELWFKLQDMMNEGLGYDAVEVLNTLDENPELAHQKFAKVVGVSNYRYYIIQGVGEIVEIKDDGILVKVRENRKVPDLFLSNHIFGNGIVNATGIAKMEDFDRIIDFNLTATELNKIVKEEVVNSFLKQLSKGAGSVGSLVRFIAVFTLLKDEEIKYPIEAIPLYLEIQGGF
>2f4nA 273 #1-8 %31-31 #87-90 #132-139 %165-165 #190-193 %197-199 %202-202 %246-246 #265-273
MSLGIYMRDDILDIITLTTDFGTNEGYVGAMKGRILNILKKYNKDAKIIDISHEIKPFNIYHGAYVLLTAIPYFPPSVHVAVIDPTVGSERKSIVIETKSGYYLVGPDNGLFTYVAEKLGIKRIIKIDEERYKPSSTFHGRDVYAVVGAEILINNGYDGEELDEMVKIDETKKRVIHIDRFGNIITNIKKDEVTFKYYDTIMIKIRHKNGIEKIIKCKFVKSYFEEKNNFICLINSEGFLEISKFMDNASKLLNVDYLDEIEIEGGSHHHHHH
>2f4pC 147 #1-14 %37-37
MGSDKIHHHHHHMVDDIFERGSKGSSDFFTGNVWVKMLVTDENGVFNTQVYDVVFEPGARTHWHSHPGGQILIVTRGKGFYQERGKPARILKKGDVVEIPPNVVHWHGAAPDEELVHIGISTQVHLGPAEWLGSVTEEEYRKATEGK
>2f5jA 181 #1-5 #54-61 #171-181
MNRVEVKVKIPEELKPWLVDDWDLITRQKQLFYLPAKKNVDSILEDYANYKKSRGNTDNKEYAVNEVVAGIKEYFNVMLGTQLLYKFERPQYAEILADHPDAPMSQVYGAPHLLRLFVRIGAMLAYTPLDEKSLALLLNYLHDFLKYLAKNSATLFSASDYEVAPPEYHRKAVLEHHHHHH
>2f5uA 447 #116-121 #202-212 #284-292 #346-350 %378-380 %445-447
AEMEVQIVRNDPPLRYDTNLPVDLLHMVYAGRGATGSSGVVFGTWYRTIQDRTITDFPLTTRSADFRDGRMSKTFMTALVLSLQACGRLYVGQRHYSAFECAVLCLYLLYRNTHGAADDSDRAPVTFGDLLGRLPRYLACLAAVIGTEGGRPQYRYRDDKLPKTQFAAGGGRYEHGALASHIVIATLMHHGVLPAAPGDVPRDASTHVNPDGVAHHDDINRAAAAFLSRGHNLFLWEDQTLLRATANTITALGVIQRLLANGNVYADRLNNRLQLGMLIPGAVPSEAIARGASGSDSGAIKSGDNNLEALCANYVLPLYRADPAVELTQLFPGLAALCLDAQAGRPVGSTRRVVDMSSGARQAALVRLTALELINRTRTNPTPVGEVIHAHDALAIQYEQGLGLLAQQARIGLGSNTKRFSAFNVSSDYDMLYFLCLGFIPQYLSAV
>2f69A 261 #1-10 #237-241 %260-261
GAMGYKDNIRHGVCWIYYPDGGSLVGEVNEDGEMTGEKIAYVYPDERTALYGKFIDGEMIEGKLATLMSTEEGRPHFELMPGNSVYHFDKSTSSCISTNALLPDPYESERVYVAESLISSAGEGLFSKVAVGPNTVMSFYNGVRITHQEVDSRDWALNGNTLSLDEETVIDVPEPYNHVSKYCASLGHKANHSFTPNCIYDMFVHPRFGPIKCIRTLRAVEADEELTVAYGYDHSPPGKSGPEAPEWYQVELKAFQATQQK
>2f6hX 419 #124-127 #186-200 #359-368
NATQINEELYRLLEDTEILNQEITEGLLKGFEVPDAGVAIQLSKRDVVYPARILIIVLSEMWRFGLTKQSESFLAQVLTTIQKVVTQLKGNDLIPSGVFWLANVRELYSFVVFALNSILTEETFKNGMTDEEYKEYVSLVTELKDDFEALSYNIYNIWLKKLQKQLQKKAINAVVISESLPGFSAGETSGFLNKIFANTEEYTMDDILTFFNSIYWCMKSFHIENEVFHAVVTTLLNYVDAICFNELIMKRNFLSWKRGLQLNYNVTRLEEWCKTHGLTDGTECLQHLIQTAKLLQVRKYTIEDIDILRGICYSLTPAQLQKLISQYQVADYESPIPQEILRYVADIVKKEAALSSSGNDSKGHEHSSSIFITPETGPFTDPFSLIKTRKFDQVEAYIPAWLSLPSTKRIVDLVAQQVV
>2f6mD 109 #1-6 %109-109
GAMDISQLFHDEVPLFDNSITSKDKEVIETLSEIYSIVITLDHVEKAYLKDSIDDTQYTNTVDKLLKQFKVYLNSQNKEEINKHFQSIEAFADTYNITASNAITRLERG
>2f6rA 281 #1-27 #38-54 #275-281
MGSDKIHHHHHHMAVNRFRLENGKEELALYQIQLLKDQSHNENEEDKVSSSSFRQRILGNLLQPPNERPELPSGLYVLGLTGISGSGKSSVAQRLKNLGAYIIDSDHLGHRAYAPGGPAYQPVVEAFGTDILHKDGTINRKVLGSRVFGNKKQMKILTDIVWPVIAKLAREEMDVAVAKGKTLCVIDAAMLLEAGWQSMVHEVWTVVIPETEAVRRIVERDGLSEAAAQSRLQSQMSGQQLVEQSNVVLSTLWESHVTQSQVEKAWNLLQKRLPKAYQTRN
>2f7vA 369 %1-2 #184-189 %369-369
GSHMTDLLASTLEHLETLVSFDTRNPPRAIAAEGGIFDYLRAQLPGFQVEVIDHGDGAVSLYAVRGTPKYLFNVHLDTVPDSPHWSADPHVMRRTEDRVIGLGVCDIKGAAAALVAAANAGDGDAAFLFSSDEEANDPRCIAAFLARGLPYDAVLVAEPTMSEAVLAHRGISSVLMRFAGRAGHASGKQDPAASALHQAMRWGGKALDHVESLAHARFGGLTGLRFNIGRVDGGIKANMIAPAAELRFGFRPLPSMDVDGLLATFAGFADPAAAHFEETFRGPSLPSGDIARAEERRLAARDVADALDLPIGNAVDFWTEASLFSAGGYTALVYGPGDIAQAHTADEFVTLAQLQRYVESVNRIINGSH
>2f8lA 344 #1-13 #62-65 %99-99 %109-109 %186-186 %243-243 %260-260 %293-293 %342-344
MGSDKIHHHHHHMANEATQELFQVLDNTAIILQNELEISYLEAVYETGENLFQKEVLQKEELSSEKQLKLQASYESIELENFSNEEIRKGLQLALLKGMKHGIQVNHQMTPDSIGFIVAYLLEKVIQKKKNVSILDPACGTANLLTTVINQLELKGDVDVHASGVDVDDLLISLALVGADLQRQKMTLLHQDGLANLLVDPVDVVISDLPVGYYPDDENAKTFELCREEGHSFAHFLFIEQGMRYTKPGGYLFFLVPDAMFGTSDFAKVDKFIKKNGHIEGIIKLPETLFKSEQARKSILILEKADVDVKPPKEVLLANLSSLTDPSVTAPILAEIENWFKSKQ
>2f8yA 223 #1-4 #220-223
GDAPAVISDFIYQGASLHNQTDRTGETALHLAARYSRSDAAKRLLEASADANIQDNMGRTPLHAAVSADAQGVFQILIRNRATDLDARMHDGTTPLILAARLAVEGMLEDLINSHADVNAVDDLGKSALHWAAAVNNVDAAVVLLKNGANKDMQNNREETPLFLAAREGSYETAKVLLDHFANRDITDHMDRLPRDIAQERMHHDIVRLLDEYNLVRSPQLHG
>2f9hA 129 #1-5 %8-8 %26-26 %127-129
SNAMGWKMQATVTEIGKHAIDDSEKMIILFGETATDTLKQHAVIQSFPEKDQVTLAEGDHLKIGDTNYTITKVGSFANSNLQSIAHSTLIFADAPTDEDDVIRNGVYLTPHQLPKITIGTTIDYLVNGA
>2f9iA 327 #1-12 #32-42
MHHHHHHLVPRGSMLDFEKPLFEIRNKIESLKESQDKNDVDLQEEIDMLEASLERETKKIYTNLKPWDRVQIARLQERPTTLDYIPYIFDSFMELHGDRNFRDDPAMIGGIGFLNGRAVTVIGQQRGKDTKDNIYRNFGMAHPEGYRKALRLMKQAEKFNRPIFTFIDTKGAYPGKAAEERGQSESIATNLIEMASLKVPVIAIVIGEGGSGGALGIGIANKVLMLENSTYSVISPEGAAALLWKDSNLAKIAAETMKITAHDIKQLGIIDDVISEPLGGAHKDIEQQALAIKSAFVAQLDSLESLSRDEIANDRFEKFRNIGSYIE
>2fa5B 162 #1-9 %47-47 %75-75 #97-104 %106-106 %127-127 %132-132 %158-158 %160-162
MSDLDTPTPSPHPVLLNLEQFLPYRLSVLSNRISGNIAKVYGDRYGMAIPEWRVITILALYPGSSASEVSDRTAMDKVAVSRAVARLLERGFIRRETHGDDRRRSMLALSPAGRQVYETVAPLVNEMEQRLMSVFSAEEQQTLERLIDRLAKDGLPRMASKD
>2fa8A 105 #1-5 %27-27 #92-105
GHMTETKPRIAIRYCTQCNWLLRAGWMAQEILQTFASDIGEVSLIPSTGGLFEITVDGTIIWERKRDGGFPGPKELKQRIRDLIDPERDLGHVDRTKHEGLDTGS
>2faoA 309 #1-11 %307-309
MGARKASAGASRAATAGVRISHPQRLIDPSIQASKLELAEFHARYADLLLRDLRERPVSLVRGPDGIGGELFFQKHAARLKIPGIVQLDPALDPGHPPLLQIRSAEALVGAVQMGSIEFHTWNASLANLERPDRFVLDLDPDPALPWKRMLEATQLSLTLLDELGLRAFLKTSGGKGMHLLVPLERRHGWDEVKDFAQAISQHLARLMPERFSAVSGPRNRVGKIFVDYLRNSRGASTVAAYSVRAREGLPVSVPVFREELDSLQGANQWNLRSLPQRLDELAGDDPWADYAGTRQRISAAMRRQLGRG
>2fbiA 142 #1-6
GHMSTPRPSLTLTLLQAREAAMSFFRPSLNQHGLTEQQWRVIRILRQQGEMESYQLANQACILRPSMTGVLARLERDGIVRRWKAPKDQRRVYVNLTEKGQQCFVSMSGDMEKNYQRIQERFGEEKLAQLLELLNELKKIKP
>2fbqA 235 %1-3 #217-235
GHMAQSETVERILDAAEQLFAEKGFAETSLRLITSKAGVNLAAVNYHFGSKKALIQAVFSRFLGPFCASLEKELDRRQAKPEAQHATLEDLLHLLVSQAMAVKPRSGNDLSIFMRLLGLAFSQSQGHLRKYLEEVYGKVFRRYMLLVNEAAPKLPPIELFWRVHFMLGAAAFSMSGIKALRAMAETDFGVNTSTEQVMHLMVPFFAAGMRAESGIDDPLLAGAQLRPRNKTPAKA
>2fcjA 119 #115-119
MRRVEKVIIVEGRSDKQKVAAVLNEPVVIVCTNGTISDARLEELADELEGYDVYLLADADEAGEKLRRQFRRMFPEAEHLYIDRAYREVAAAPIWHLAQVLLRARFDVRIESLMRGRGE
>2fckA 181 #1-4 #45-48 %86-86 %98-98
SNAMTPDFQIVTQRLQLRLITADEAEELVQCIRQSQTLHQWVDWCHALFSQQEAEQFIQATRLNWVKAEAYGFGVFERQTQTLVGMVAINEFYHTFNMASLGYWIGDRYQRQGYGKEALTALILFCFERLELTRLEIVCDPENVPSQALALRCGANREQLAPNRFLYAGEPKAGIVFSLIP
>2fclA 169 #1-12 %24-24 %30-30 %33-33 %78-79 %87-87 %101-101 %110-110 %125-125 %127-127 %136-136 %151-151 %157-157 %163-163 %169-169
MGSDKIHHHHHHMIRPEYLRVLRKIYDRLKNEKVNWVVTGSLSFALQGVPVEVHDIDIQTDEEGAYEIERIFSEFVSKKVRFSSTEKICSHFGELIIDGIKVEIMGDIRKRLEDGTWEDPVDLNKYKRFVETHGMKIPVLSLEYEYQAYLKLGRVEKAETLRKWLNERK
>2fcoA 200 #1-29 #60-76
MALKYPSGKEYRGNKPNAARRPAADYANRGMTLEDDLNATNEYYRERGIAVIHKKPTPVQIVRVDYPKRSAAVITEAYFRQASTTDYNGVYRGKYIDFEAKETKNKTAFPLKNFHAHQIRHMEQVVAHGGICFAILRFSLLNETYLLDASHLIAWWNKQEAGGRKSIPKQEIERHGHSIPLGYQPRIDYISVVDNVYFTR
>2fctB 313 #1-6 #57-64
GSHMSKKFALTAEQRASFEKNGFIGPFDAYSPEEMKETWKRTRLRLLDRSAAAYQDLDAISGGTNIANYDRHLDDDFLASHICRPEICDRVESILGPNVLCWRTEFFPKYPGDEGTDWHQADTFANASGKPQIIWPENEEFGGTITVWTAFTDANIANGCLQFIPGTQNSMNYDETKRMTYEPDANNSVVKDGVRRGFFGYDYRQLQIDENWKPDEASAVPMQMKAGQFIIFWSTLMHASYPHSGESQEMRMGFASRYVPSFVHVYPDSDHIEEYGGRISLEKYGAVQVIGDETPEYNRLVTHTTRGKKFEAV
>2fdbN 164 #1-9 #158-164
QVTVQSSPNFTQHVREQSLVTDQLSRRLIRTYQLYSRTSGKHVQVLANKRINAMAEDGDPFAKLIVETDTFGSRVRVRGAETGLYICMNKKGKLIAKSNGKGKDCVFTEIVLENNYTALQNAKYEGWYMAFTRKGRPRKGSKTRQHQREVHFMKRLPRGHHTTE
>2fdrA 229 %1-2 %42-42 %49-49 %80-80 %116-117 %181-181 %212-212 %222-222 #225-229
MSGFDLIIFDCDGVLVDSEIIAAQVESRLLTEAGYPISVEEMGERFAGMTWKNILLQVESEASIPLSASLLDKSEKLLDMRLERDVKIIDGVKFALSRLTTPRCICSNSSSHRLDMMLTKVGLKPYFAPHIYSAKDLGADRVKPKPDIFLHGAAQFGVSPDRVVVVEDSVHGIHGARAAGMRVIGFTGASHTYPSHADRLTDAGAETVISRMQDLPAVIAAMAEWEGAF
>2feaA 236 %1-3 %19-19 %27-27 %36-36 %56-56 %103-103 %168-168 #229-236
GMTTRKPFIICDFDGTITMNDNIINIMKTFAPPEWMALKDGVLSKTLSIKEGVGRMFGLLPSSLKEEITSFVLEDAKIREGFREFVAFINEHEIPFYVISGGMDFFVYPLLEGIVEKDRIYCNHASFDNDYIHIDWPHSCKGTCSNQCGCCKPSVIHELSEPNQYIIMIGDSVTDVEAAKLSDLCFARDYLLNECREQNLNHLPYQDFYEIRKEIENVKEVQEWLQNKNAGESSLK
>2felB 359 %1-1 #271-280 #351-359
MSLSPFEHPFLSGLFGDSEIIELFSAKADIDAMIRFETALAQAEAEASIFADDEAEAIVSGLSEFAADMSALRHGVAKDGVVVPELIRQMRAAVAGQAADKVHFGATSQDVIDTSLMLRLKMAAEIIATRLGHLIDTLGDLASRDGHKPLTGYTRMQAAIGITVADRAAGWIAPLERHLLRLETFAQNGFALQFGGAAGTLEKLGDNAGAVRADLAKRLGLADRPQWHNQRDGIAEFANLLSLVTGTLGKFGQDIALMAEIGSEIRLSGGGGSSAMPHKQNPVNAETLVTLARFNAVQISALHQSLVQEQERSGAGWMLEWLTLPQMVTATGTSLLVAERLAAQIDRLGADESHHHHHH
>2ffgA 87 %1-1 %5-5 %25-25 %69-69 #82-87
MSQLMGIITRLQSLQETAEAANEPMQRYFEVNGEKICSVKYFEKNQTFELTVFQKGEKPNTYPFDNIDMVSIEIFELLQLEHHHHHH
>2fg9A 178 #1-18 %20-20 %57-57 %79-79 #101-104 %109-109 %115-115 %126-126 %137-137 %165-165 %177-178
MGSDKIHHHHHHENLYFQGMKTIVIEDKQRIESIILQADACFVGITDLEGNPYVVPMNFGYENDTLYLHSGPEGGKIEMLQRNNNVCITFSLGHKLVYQHKQVACSYSMRSESAMCRGKVEFIEDMEEKRHALDIIMRHYTKDQFSYSDPAVRNVKVWKVPVDQMTGKVFGLRADEKP
>2fgtA 417 #1-8 #216-222 %246-247 #336-339 #375-386 #407-417
TESTVRVKHKIEKTTQKLSETVRPRDMFIHDDGAHYKVDDNALYEEIWSDLPHWDVKGIKDISDQYDKAGFKSWFYGIGGSEAKLDLQFSDTIPIDIFQTLFKWSNQSFEYSSFDHILIPFNETKANKKIYLVSYSKQLILEVTVESANYRNIMNDLKNRQSNMPAFSLFSIGSKKEFLLPNKPLTMDKKEFVTESIKTNTFKQALFSDPSIVREDSNYNNRNVLTDGISRLDVNLSQRQVQFQQRNLVQSTSYQTGELIKKSQKYLEDTGSWTDHYQFFNINDSQQLSFYIFMDQIPVINSTAKPFGATSAITVQWANDDILSYKRPNYSLGTNPIKTSETELMGGSEVKMLLSKQTAYDTDKIDQIFLAYQLVSTSTNDDPLVELEPVWAMKVNGKIVPITKDLLRKEGANSGVE
>2fhzB 108 #1-11 #105-108
MLAKNKGKIPGLKIDQKIRGQMPERGWTEDDIKNTVSNGATGTSFDKRSPKKTPPDYLGRNDPATVYGSPGKYVVVNDRTGEVTQISDKTDPGWVDDSRIQWGNKNDQ
>2fi9A 128 #1-10
MSHAIQIREAHFPGRAPIDAYGNGGFRFADMSHRGSIICIPSGIYGIDMTGPVPTQEDISRVLEESDQIEVLLIGTGVELLRLPEELRVLLWEKRISSDTMSTGAAVRTFNVLLAEDRAVAALLFAVE
>2fiwA 172 %1-3 %5-5 %87-87 %156-156 #161-172
GHXVXSTPALRPYLPEDAAVTAAIFVASIEQLTADDYSEEQQEAWASAADDEAKFAARLSGQLTLIATLQGVPVGFASLKGPDHIDXLYVHPDYVGRDVGTTLIDALEKLAGARGALILTVDASDNAAEFFAKRGYVAKQRNTVSINGEWLANTTXTKSLADSAAPGASSGS
>2fiyB 309 #1-17 %172-172 %180-181 #200-203 %240-242 %309-309
MSRTILQPGQIEAAANIPPHLHQPSRDLFARRGERLLQLAEGHPMGDYLRLVAGLCRLQQALLDNPPALAPLDPERLRKSREHGMPPLAYDLLVREGAWLPWLDALLAGYPAPANAAVGAALEQLREAEEGQRKAWAIALLSGQFDLLPAALVPFLGAALQVAWSHWLLGLEEGAVVETESRTLCPACGSPPMAGMIRQGGKETGLRYLSCSLCACEWHYVRIKCSHCEESKHLAYLSLEHDGQPAEKAVLRAETCPSCQGYLKQFYLEFDRHADALADDLASLALDMRLAEDGYLRRSPNLLLAPGGE
>2fm9A 215 #181-194
PQLEDFPALIKQASLDALFKCGKDAEALKEVFTNSNNVAGKKAIMEFAGLFRSALNATSDSPEAKTLLMKVGAEYTAQIIKDGLKEKSAFGPWLPETKKAEAKLENLEKQLLDIIKNNTGGELSKLSTNLVMQEVMPYIASCIEHNFGCTLDPLTRSNLTHLVDKAAAKAVEALDMCHQKLTQEQGTSVGREARHLEMQTLIPLLLRNVFAQIPA
>2fnaA 357 %2-2 %108-108 #116-120 %175-175 %180-180 %296-296
GMLFDTSPKDNRKDFFDREKEIEKLKGLRAPITLVLGLRRTGKSSIIKIGINELNLPYIYLDLRKFEERNYISYKDFLLELQKEINKLVKRLPSLLKALKNIQGIVIMGNEIKFNWNRKDRLSFANLLESFEQASKDNVIIVLDEAQELVKLRGVNLLPALAYAYDNLKRIKFIMSGSEMGLLYDYLRVEDPESPLFGRAFSTVELKPFSREEAIEFLRRGFQEADIDFKDYEVVYEKIGGIPGWLTYFGFIYLDNKNLDFAINQTLEYAKKLILKEFENFLHGREIARKRYLNIMRTLSKCGKWSDVKRALELEEGIEISDSEIYNYLTQLTKHSWIIKEGEKYCPSEPLISLAFS
>2fnoB 248 #1-15 %17-17 %57-57 %69-69 %86-86 %132-132 %168-168
MGSDKIHHHHHHMEDGMNTFDLYYWPVPFRGQLIRGILAHCGCSWDEHDVDAIEGLMDCGAEKQPVAFMGPPVLIDRERNFAISQMPAIAIYLGERLDILPATVEGRTLSAKIVNDANDVLDELTLNGGREMWTPEKWQEFVPRLQKWIRIFADTGARNGLSAASGFMLGTEKIGVADIVTAILWTTVADRFPAIKGIIEDTSPIIWGLSRRVVATAPLAALNSKSFEEYGNAYCGGEIEKSLRKVAS
>2fpnA 216 %7-7 %11-11 %60-60 %98-98 %139-139 %156-158 %182-182 %188-188 #197-202 %215-216
LTPLAQMAEGMERQDVSIDKWTLHAKQNLSLTEKEFYQKVQRLKQEYRQYDWVIAREDKMIKAIGTYTDKKNRTSFRLQLVTTLKKHNPTSYLLYEQMSLETPDSWNDTYEQFERETLGIFQEKVVIFTCLNGHLDDNMNIVLQKKANQLLNEFQARSVEHVVEPNFVSISAFTDEWEEYIMTSKHKMNLQIALRSAGMGGKHTVTVGTPIVTTEY
>2fq3A 104 #1-16 %102-104
MRGSHHHHHHGMASSYSKWFNLEKIHSIEVQSLPEFFTNRIPSKTPEVYMRYRNFMVNSYRLNPNEYFSVTTARRNVSGDAAALFRLHKFLTKWGLINYQVDSK
>2fq4A 192 #1-8 %61-61
MQSKRGRPRNIETQKAILSASYELLLESGFKAVTVDKIAERAKVSKATIYKWWPNKAAVVMDGFLSAAAARLPVPDTGSALNDILIHATSLANFLISREGTIINELVGEGQFDSKLAEEYRVRYFQPRRLQAKQLLEKGIKRGELKENLDIELSIDLIYGPIFYRLLVTGEKLDDSYVHDLVINAFEGIRLR
>2fqmF 75 #1-4 #69-75
GSHMDWKQPELESDEHGKTLRLTLPEGLSGEQKSQWMLTIKAVVQSAKHWNLAECTFEASGEGVIIKKRQITPDV
>2fr5C 146 #1-9 %144-146
MAQERPSCAVEPEHVQRLLLSSREAKKSAYCPYSRFPVGAALLTGDGRIFSGCNIENACYPLGVCAERTAIQKAISEGYKDFRAIAISSDLQEEFISPCGACRQVMREFGTDWAVYMTKPDGTFVVRTVQELLPASFGPEDLQKIQ
>2fsjA 346 #1-20 #58-61 %116-118 %346-346
MGSSHHHHHHSSGLVPRGSHMVVVGLDVGYGDTKVIGVDGKRIIFPSRWAVTETESWGIGGKIPVLSTDGGQTKFIYGKYASGNNIRVPQGDGRLASKEAFPLIAAALWESGIHNDGSPVDLVIGSGTPLGTFDLEVKAAKEALENKVLTVTGPEGEVRQFNITRLIMRPQGVGAALYLLNQGIIEQQPGYGVVIDVGSRTTDVLTINLMDMEPVVELSFSLQIGVGDAISALSRKIAKETGFVVPFDLAQEALSHPVMFRQKQVGGPEVSGPILEDLANRIIENIRLNLRGEVDRVTSLIPVGGGSNLIGDRFEEIAPGTLVKIKPEDLQFANALGYRDAAERSM
>2fsqA 243 #1-7 %69-69 %85-85 %133-133 %143-143 %145-145 %201-201 %218-218 %229-229 #240-243
GHMHAPLVSKDLDYISTANHDQPPRHLGSRFSAEGEFLPEPGNTVVCHLVEGSQTESAIVSTRQRFLDMPEASQLAFTPVSSLHMTVFQGVIESRRALPYWPQTLPLDTPIDAVTDYYRDRLSTFPTLPAFNMRVTGLRPVGMVMKGATAEDDSIVALWRDTFADFFGYRHPDHDTYEFHITLSYIVSWFEPECLPRWQAMLDEELEKLRVAAPVIQMRPPAFCEFKDMNHFKELVVFDKRGS
>2ft0B 235 #1-13
MGSSHHHHHHGSPVRASIEPLTWENAFFGVNSAIVRITSEAPLLTPDALAPWSRVQAKIAASNTGELDALQQLGFSLVEGEVDLALPVNNVSDSGAVVAQETDIPALRQLASAAFAQSRFRAPWYAPDASGRFYAQWIENAVRGTFDHQCLILRAASGDIRGYVSLRELNATDARIGLLAGRGAGAELMQTALNWAYARGKTTLRVATQMGNTAALKRYIQSGANVESTAYWLYR
>2ftrA 108 #1-5 %7-8 %45-45 %55-55 %63-63 %66-66 %78-78 %91-91 %101-101 %106-106 %108-108
GMKGENMMVKLIALYEQPEDKQAFDEHYFNTHAPLTRKIPGLRDMKVTRIVGSPMGESKFYLMCEMYYDDHESLQQAMRTDEGKASGKDAMKFAGKLLTLMIGEEMDE
>2fu2A 102 %1-1 %42-42 #80-102
MPSEKEILDALSKVYSEQVIQADDYFRQAIFELASQLEKEGMSSLLATKIDSLINQYILTHQFDAPKSIFDLSRLVKTKASHYKGTAISAIMLGSFLSGGPK
>2fueA 262 #1-12 %116-116 %135-135 %186-186 #259-262
MAVTAQAARRKERVLCLFDVDGTLTPARQKIDPEVAAFLQKLRSRVQIGVVGGSDYCKIAEQLGDGDEVIEKFDYVFAENGTVQYKHGRLLSKQTIQNHLGEELLQDLINFCLSYMALLRLPKKRGTFIEFRNGMLNISPIGRSCTLEERIEFSELDKKEKIREKFVEALKTEFAGKGLRFSRGGMISFDVFPEGWDKRYCLDSLDQDSFDTIHFFGNETSPGGNDFEIFADPRTVGHSVVSPQDTVQRCREIFFPETAHEA
>2fulB 177 #160-177
GSPEFVNSELTQLDEYGEWILEQAGEDKENLPSDVELYKKAAELDVLNDPKIGCVLAQCLFDEDIVNEIAEHNAFFTKILVTPEYEKNFMGGIERFLGLEHKDLIPLLPKILVQLYNNDIISEEEIMRFGTKSSKKFVPKEVSKKVRRAAKPFITWLETAESDDDEEDDELERPHRD
>2furA 209 #1-16 %28-28 %50-51 %65-65 %162-162
GMAVECIKDKVTRYPERASYSDEDLVAMLDRNFTCTVSFIDGGIPYAIPMMLASEGKTIYLHGSMKSRIYGILKTGQLIAISLLEINGIVLAKEIKNNSINYVSALIFGRPYEIDDTEKKIEVFRLLTEKLVKGRWDNSIKPSYEDLNGVFVFAVKPETFSMKARTGPPHDTSTDDIWSGVLPIQHTISEAGENAPEYVKSLYGKRIFI
>2fvvA 194 #1-29 #165-194
MHHHHHHSSGVDLGTENLYFQSMMKLKSNQTRTYDGDGYKKRAACLCFRSESEEEVLLVSSSRHPDRWIVPGGGMEPEEEPSVAAVREVCEEAGVKGTLGRLVGIFENQERKHRTYVYVLIVTEVLEDWEDSVNIGRKREWFKIEDAIKVLQYHKPVQASYFETLRQGYSANNGTPVVATTYSVSAQSSMSGIR
>2fwhA 134 #1-9 #127-134
ATHTAQTQTHLNFTQIKTVDELNQALVEAKGKPVMLDLYADWCVACKEFEKYTFSDPQVQKALADTVLLQANVTANDAQDVALLKHLNVLGLPTILFFDGQGQEHPQARVTGFMDAETFSAHLRDRQPHHHHHH
>2fxaD 207 #1-8 %22-22 %74-74 #97-103 %150-151 %153-153 %163-163 #172-207
GHMNRVEPPYDVKEALVFTQKMAQLSKALWKSIEKDWQQWLKPYDLNINEHHILWIAYQLNGASISEIAKFGVMHVSTAFNFSKKLEERGYLRFSKRLNDKRNTYVQLTEEGTEVFWSLLEEFDPTRNAVFKGSQPLYHLFGKFPEVAEMMCMIRHIYGDDFMEIFETSLTNIDNDFESVNGKLKKKAKDSAADEPAEELEPVNSGS
>2fy7A 287 #1-10 #232-240
ASMTGGQQMGRGSASLPACPEESPLLVGPMLIEFNMPVDLELVAKQNPNVKMGGRYAPRDCVSPHKVAIIIPFRNRQEHLKYWLYYLHPVLQRQQLDYGIYVINQAGDTIFNRAKLLNVGFQEALKDYDYTCFVFSDVDLIPMNDHNAYRCFSQPRHISVAMDKFGFSLPYVQYFGGVSALSKQQFLTINGFPNNYWGWGGEDDDIFNRLVFRGMSISRPNAVVGTTRHIRHSRDKKNEPNPQRFDRIAHTKETMLSDGLNSLTYQVLDVQRYPLYTQITVDIGTPS
>2fyfB 398 #1-29 %192-192
MSYYHHHHHHLESTSLYKKAGFMADQLTPHLEIPTAIKPRDGRFGSGPSKVRLEQLQTLTTTAAALFGTSHRQAPVKNLVGRVRSGLAELFSLPDGYEVILGNGGATAFWDAAAFGLIDKRSLHLTYGEFSAKFASAVSKNPFVGEPIIITSDPGSAPEPQTDPSVDVIAWAHNETSTGVAVAVRRPEGSDDALVVIDATSGAGGLPVDIAETDAYYFAPQKNFASDGGLWLAIMSPAALSRIEAIAATGRWVPDFLSLPIAVENSLKNQTYNTPAIATLALLAEQIDWLVGNGGLDWAVKRTADSSQRLYSWAQERPYTTPFVTDPGLRSQVVGTIDFVDDVDAGTVAKILRANGIVDTEPYRKLGRNQLRVAMFPAVEPDDVSALTECVDWVVERL
>2fzpA 144 #1-10
MGSSHHHHHHSSGLVPRGSTIEYNEILEWVNSLQPARVTRWGGMISTPDAVLQAVIKRSLVESGCPASIVNELIENAHERSWPQGLATLETRQMNRRYYENYVAKRIPGKQAVVVMACENQHMGDDMVQEPGLVMIFAHGVEEI
>2fzvA 279 #1-23 #258-279
MHHHHHHSSGVDLGTENLYFQSNAMRLRHLSDPDSLPALDKSFAIERPALGLAPDAPPVRILLLYGSLRARSFSRLAVEEAARLLQFFGAETRIFDPSDLPLPDQVQSDDHPAVKELRALSEWSEGQVWCSPERHGQITSVMKAQIDHLPLEMAGIRPTQGRTLAVMQVSGGSQSFNAVNTLRLLGRWMRMFTIPNQSSIAKAFQEFDAAGRMKPSPYYDRIADVMEELVRFTALVRPHREALTDRYSERKAAGHVIDEATDLSSIAIAPQPLPESETS
>2g0cA 76 #11-14 %65-67 %76-76
MKLYFNGGKKKKIRAVDFVGTIAKIDGVSADDIGIITIMDNASYVEILNGKGPHVLKVMKNTTVKGKQLKVNKANK
>2g0wA 296 #1-21 %73-73 %82-82 %113-113 %156-156 %257-257 %266-266
MGSDKIHHHHHHMTNANGNLKKCPITISSYTLGTEVSFPKRVKVAAENGFDGIGLRAENYVDALAAGLTDEDMLRILDEHNMKVTEVEYITQWGTAEDRTAEQQKKEQTTFHMARLFGVKHINCGLLEKIPEEQIIVALGELCDRAEELIIGLEFMPYSGVADLQAAWRVAEACGRDNAQLICDTWHWARANQTAESIKNVPADRIVSIQLCDVHETPYKELREESLHDRLAPGEGYGDTVGFAKILKEHGVNPRVMGVEVISDSMVATGLEYAALKVYNATKKVLDEAWPEISPR
>2g1uA 155 #1-16 #152-155
MGSDKIHHHHHHMSKKQKSKYIVIFGCGRLGSLIANLASSSGHSVVVVDKNEYAFHRLNSEFSGFTVVGDAAEFETLKECGMEKADMVFAFTNDDSTNFFISMNARYMFNVENVIARVYDPEKIKIFEENGIKTICPAVLMIEKVKEFIIGSEED
>2g2cA 167 #1-4 %34-34 #37-40 #111-117 %167-167
SNAMHIKSAIIVVSDRISTGTRENKALPLLQRLMSDELQDYSYELISEVVVPEGYDTVVEAIATALKQGARFIITAGGTGIRAKNQTPEATASFIHTRCEGLEQQILIHGSTHTHLAGLSRGIVGVTGRDDHAALIVNAPSSSGGITDTWAVISPVIPNIFEGLDAS
>2g30A 258 #1-25
MGSSHHHHHHSSGLVPRGSHMGMAPGGYVAPKAVWLPAVKAKGLEISGTFTHRQGHIYMEMNFTNKALQHMTDFAIQFNKNSFGVIPSTPLAIHTPLMPNQSIDVSLPLNTLGPVMKMEPLNNLQVAVKNNIDVFYFSCLIPLNVLFVEDGKMERQVFLATWKDIPNENELQFQIKECHLNADTVSSKLQNNNVYTIAKRNVEGQDMLYQSLKLTNGIWILAELRIQPGNPNYTLSLKCRAPEVSQYIYQVYDSILKN
>2g3rA 123 #1-4
GHMNSFVGLRVVAKWSSNGYFYSGKITRDVGAGKYKLLFDDGYECDVLGKDILLCDPIPLDTEVTALSEDEYFSAGVVKGHRKESGELYYSIEKEGQRKWYKRMAVILSLEQGNRLREQYGLG
>2g3vB 208 #1-21 %48-48 %55-55 %70-70 %97-97 %131-131 %134-134 %139-139 %158-158 %163-163 #183-208
MMGNNMRKLFSMIANSKDKKEKLIESLQENELLNTDEKKKIIDQIKTMHDFFKQMHTNKGALDKVLRNYMKDYRAVIKSIGVDKFKKVYRLLESETMELLHAIAENPNFLFSKFDRSILGIFLPFFSKPIMFKMSIREMDSQIELYGTKLPLLKLFVMTDEEMNFYANLKTIEQYNDYVRDLLMKFDLEKYMEEKGVQNALEHHHHHH
>2g40A 224 #1-49 #200-210
MGSDKIHHHHHHMTTIPSTAEAKLEMLTTINRAIAGSRPEALPPYPVPAPLSRAEILHQFEDRILDYGAAYTHVSAAELPGAIAKALGNARRVIVPAGIPAPWLTVGMDVLRDEPPLSHAELDRADAVLTGCAVAISETGTIILDHRADQGRRALSLIPDFHICVVREDQIVQTVREGVEAVAASVREGRPLTWLSGGSATSDIELVRVEGVHGPRRLQVIVVG
>2g7gA 213 #1-10 %32-32 %135-135 %158-158 #208-213
GHMGRPRVARLDRERIAEAALELVDRDGDFRMPDLARHLNVQVSSIYHHAKGRAAVVELVRHRVVREIDGSAFERLPWDEAFSEWARSYRAAFSRHPTAIRLLATETVRDPGSLSVYHSAAAGLRGAGFPDDHIMAVITAAENFLLGAALDAAAPEVMIEADSTTTDDALTRALAAAPRGPERAEQAFELGLAALLAGFHHLLQECGAVQRGS
>2g7lA 243 #1-15 %32-32 %42-42 %84-86 #166-176 %198-198 #231-243
MAARRAPISRRDRPAKPALSRRWIVDTAVALMRAEGLEKVTMRRLAQELDTGPASLYVYVANTAELHAAVLDALLGEVDLTGAGAEEDWREQLRAVLTSYTLVLFAHPQLARSALVARPSGENYLRLVERVLELLARSGAPGAQVAWGVDKLLQDATATAAEQATQEHDPASHEDWSATVRALRDADEATHPAIASHMPLLVAGSAHDRLRWSFDVLVNGITRTPVPGPARGAAGLEHHHHHH
>2g7sA 194 #1-4 %162-162 %169-169 %188-188
GSMKNPQSKADDILQCARTLIIRGGYNSFSYADISQVVGIRNASIHHHFPSKSDLVCKLVSQYRQEAEAGIAELEKNISDPLEQLRAYIGYWEGCIADATHPFCVCALLASEIPVLPETVVLEVRAHFRSLSDWLTAVLERGIAQGRLVLTGTARANAEIFMATVHGAMLSARAHGDAATFGAITRPMLERITA
>2g8lB 299 #1-13 %23-23 %33-33 %38-38 %45-45 %93-93 %140-140 %240-240 %293-293 %299-299
MGSDKIHHHHHHMKVQYECLTCMANQCQRIVEMATQDMDIRRRAMILAAKLLAKEYNENAIPAIAGSLIFLELYKFLGNDDPFIEYKLKSEEMARKVADIIKRKLKLDFELAVKLAIIGNVIDFSVGFSPEDLEEEVEKMLKDKLYIDDSKELFEEVKRAENILYITDNVGEHYFDAILIEKIREISNAEVYIAGKEGPIINDATVEDLKRAGLEKLGKVISTGTRIVGVPLKLVSREFMEAFNKADVIIAKGQGNFETLSEINDSRIFFLLKAKCPAVARELKVPKGALVCMRNKFKL
>2g8sB 353 #1-6 %32-32 %122-122 %202-202 %204-204 %276-276 %304-304
GAMAPATVNVEVLQDKLDHPWALAFLPDNHGMLITLRGGELRHWQAGKGLSAPLSGVPDVWAHGQGGLLDVVLAPDFAQSRRIWLSYSEVGDDGKAGTAVGYGRLSDDLSKVTDFRTVFRQMPKLSTGNHFGGRLVFDGKGYLFIALGENNQRPTAQDLDKLQGKLVRLTDQGEIPDDNPFIKESGVRAEIWSYGIRNPQGMAMNPWSNALWLNEHGPRGGDEINIPQKGKNYGWPLATWGINYSGFKIPEAKGEIVAGTEQPVFYWKDSPAVSGMAFYNSDKFPQWQQKLFIGALKDKDVIVMSVNGDKVTEDGRILTDRGQRIRDVRTGPDGYLYVLTDESSGELLKVSPR
>2gagC 210 #1-8 #199-210
MANNTLIETPLRHSPAEHLDTVMDAASVAGRVELREIAFTTQISLRCAPGTQAHAALAAATGAGLPAKVGEVAGEAQGTAVLWLAPDEFLATSAENTELGGVLSAALGDAPGQVVDLSANRSVLELTGPDAPLVLRKSCPADLHPRAFAVNQAIVTSVANIPVLLWRTGEQAWRIMPRASFTEHTVHWLVDAMSEFASEAVILEHHHHHH
>2gagD 99 #92-99
MMLIDCPNCGPRNENEFKYGGEAHVAYPADPHALSDKQWSRYLFYRQNKKGIFAERWVHAAGCRKWFNALRDTVTYEFKAIYPAGAPRPEIHSAEGGTR
>2gakA 391 #1-6 #12-18 #388-391
PEFFSVRHLELAGDDPYSNVNCTKILQGDPEEIQKVKLEILTVQFKKRPRWTPHDYINMTRDCASFIRTRKYIVEPLTKEEVGFPIAYSIVVHHKIEMLDRLLRAIYMPQNFYCIHVDRKAEESFLAAVQGIASCFDNVFVASQLESVVYASWTRVKADLNCMKDLYRMNANWKYLINLCGMDFPIKTNLEIVRKLKCSTGENNLETEKMPPNKEERWKKRYAVVDGKLTNTGIVKAPPPLKTPLFSGSAYFVVTREYVGYVLENENIQKLMEWAQDTYSPDEFLWATIQRIPEVPGSFPSSNKYDLSDMNAIARFVKWQYFEGDVSNGAPYPPCSGVHVRSVCVFGAGDLSWMLRQHHLFANKFDMDVDPFAIQCLDEHLRRKALENLEH
>2ganB 190 %1-1 %21-21 %102-102 %158-158 %166-166 #182-190
MEGVKKIKNPSTVKDELLELMFRIYRSTNGKYPALEWVKRKPNPNDFNGFREVYEPFLKFRLSQEFDELYTYQKDNRIIGTIALVYKRIKEKGIWWVPEELMNEKVGLIEFFVVDPEFQGKGIGSTLLEFAVKRLRSLGKDPYVVTFPNLEAYSYYYMKKGFREIMRYKEFVILKFNHKKFQLEHHHHHH
>2gauA 232 #1-9 #67-71
MWKTASDKGLGHLLRDVWSLLNEEERELLDKEIQPFPCKKASTVFSEGDIPNNLFYLYEGKIKILREGVYGRFHISRIVKPGQFFGMRPYFAEETCSSTAIAVENSKVLAIPVEAIEALLKGNTSFCRYFLKALAKELGYAERRTVTLTQKHVRGRLAETLLILKENFGFENDGATLSIYLSREELATLSNMTVSNAIRTLSTFVSERMLALDGKRIKIIDCDRLQKTARSG
>2gb3E 409 #1-11 %13-13 %37-37 %157-157 %196-196 %244-244 %268-268 %347-347 %353-353 %359-359 %396-396 %401-401 #404-409
MGSDKIHHHHHHMDVFSDRVLLTEESPIRKLVPFAEMAKKRGVRIHHLNIGQPDLKTPEVFFERIYENKPEVVYYSHSAGIWELREAFASYYKRRQRVDVKPENVLVTNGGSEAILFSFAVIANPGDEILVLEPFYANYNAFAKIAGVKLIPVTRRMEEGFAIPQNLESFINERTKGIVLSNPCNPTGVVYGKDEMRYLVEIAERHGLFLIVDEVYSEIVFRGEFASALSIESDKVVVIDSVSKKFSACGARVGCLITRNEELISHAMKLAQGRLAPPLLEQIGSVGLLNLDDSFFDFVRETYRERVETVLKKLEEHGLKRFTKPSGAFYITAELPVEDAEEFARWMLTDFNMDGETTMVAPLRGFYLTPGLGKKEIRIACVLEKDLLSRAIDVLMEGLKMFCSSRISC
>2gb4B 252 #1-22
MGSDKIHHHHHHMSLDMKEHPDAEVQKNQVLTLEDWKEKWVTRHISFHQEQGHQLLKKHLDTFLKGQSGLRVFFPLCGKAIEMKWFADRGHTVVGVEISEIGIREFFAEQNLSYTEEPLAEIAGAKVFKSSSGSISLYCCSIFDLPRANIGKFDRIWDRGALVAINPGDHDRYADIILSLLRKEFQYLVAVLSYDPTKHAGPPFYVPSAELKRLFGTKCSMQCLEEVDALEERHKAWGLDYLFEKLYLLTEK
>2gb7D 305 %1-3 #146-154 %305-305
MQRLSPGEFKTLISKERKSHFITPFALVYKTFCDLGYDQKNSDYFLNNPSEYIIAMRKNCWKEFEPFEKEFTTRMLSYLIDEERIKDMSPYDAIRDFTMEYPTHIYDLALSNTQSRRSRAGKEFESILELLMMGAGIPVDVQGAIGKSFFQKNQIGKLVDLVMPGVVQYTSNKRNTMLISAKTTLRERWQEVPEEVNRTGIREMYLATLDDSFSEETINILYEANVVVVTTVENKNFKYKNNNRVLTFEDMLQSAMELSRKWNNVSYTDSEKEEIQQSILKQIEKYSDFPYVVNYYRNRLSALFD
>2gboA 104 #1-4 %26-26 %51-51 #86-104
SNAMDEGISKKFAIQLLEDDAERIKMLIRNQKNSLCISQCKAFEEVVDTQMYGFSRQVTYATRLGILTNDEGHRLLSDLERELNQLYTDVYEETQEKNEIGKEG
>2gd9B 189 %2-2 %35-35 %39-39 #66-73 #92-100 %170-170 %189-189
GMTNNLKQRRIILDLAVTLDGFIEGKNGEVDWCIMDPDMGFTDFLNQIDTILYGRKSFDLWGQYIPKNEDPDTEKELWKLVHSKKKYVFSRTQNEIDNQAIFINDNILEEVNKLKKNPGKDIWLYGGASLITTFINLGLVDEFRLSIHPVVLGEGKPLFIDVKQRINLKMVNTRTFSSGVVQIVYHWNG
>2gdqB 382 %1-2 #376-382
MALVKIVRIETFPLFHRLEKPYGDANGFKRYRTCYLIRIITESGIDGWGECVDWLPALHVGFTKRIIPFLLGKQAGSRLSLVRTIQKWHQRAASAVSMALTEIAAKAADCSVCELWGGRYREEIPVYASFQSYSDSPQWISRSVSNVEAQLKKGFEQIKVKIGGTSFKEDVRHINALQHTAGSSITMILDANQSYDAAAAFKWERYFSEWTNIGWLEEPLPFDQPQDYAMLRSRLSVPVAGGENMKGPAQYVPLLSQRCLDIIQPDVMHVNGIDEFRDCLQLARYFGVRASAHAYDGSLSRLYALFAQACLPPWSKMKNDHIEPIEWDVMENPFTDLVSLQPSKGMVHIPKGKGIGTEINMEIVNRYKWDGSAYEGHHHHHH
>2gefA 217 %1-2 %59-59 #82-94 %129-129 %187-187 %211-211 #214-217
MADLPISLLQTLAYKQPLGRNSRIVHFTDGALFPVVAFGDNHSTSELYIAVRGDHRDLMSPDVRDSYALTGDDHKVWGATHHTYYVEGAPKKPLKFNVKTRTDLTILPVADVFWRADGSADVDVVWNDMPAVAGQSSSIALALASSLPFVPKAAYTGCLSGTNVQPVQFGNLKARAAHKIGLPLVGMTQDGGEDTRICTLDDAADHAFDSMESTVTR
>2genA 197 #1-7 %32-32 %148-148 %196-197
GHMGRSSRKDEILQAALACFSEHGVDATTIEMIRDRSGASIGSLYHHFGNKERIHGELYLAGIGQYAALLEAGFARARSAEETVRLLVTSYIDWVVANPDWARFILHSRGRVEAGELGERLRADNQAHFARIHAALAGYRAEGLFREMPDDCFASVVIGPAHDLARQWLAGRTRVALADCRELLAQVAWDSVRAAGS
>2geyC 158 %1-1 #152-158
MSMAERKALCLEMVAAWNRWDLSGIIKHWSPDIVHYSEDNEVSSADMVKLMEGGLKAFPDLQLEVKSIMAEEDRVALRITVTATHQGEFMGVQPTGQRVSWHLVEELRFVDGKVVEHWDVINMRPLLVRLGKLPDVPKVVLEASAKLAAALEHHHHHH
>2gf3A 389 #386-389
STHFDVIVVGAGSMGMAAGYQLAKQGVKTLLVDAFDPPHTNGSHHGDTRIIRHAYGEGREYVPLALRSQELWYELEKETHHKIFTKTGVLVFGPKGESAFVAETMEAAKEHSLTVDLLEGDEINKRWPGITVPENYNAIFEPNSGVLFSENCIRAYRELAEARGAKVLTHTRVEDFDISPDSVKIETANGSYTADKLIVSMGAWNSKLLSKLNLDIPLQPYRQVVGFFESDESKYSNDIDFPGFMVEVPNGIYYGFPSFGGCGLKLGYHTFGQKIDPDTINREFGVYPEDESNLRAFLEEYMPGANGELKRGAVCMYTKTLDEHFIIDLHPEHSNVVIAAGFSGHGFKFSSGVGEVLSQLALTGKTEHDISIFSINRPALKESLQKTTI
>2gf4B 100 %1-1 %13-13 %66-66 #76-100
MHKDELLELHEQMVNIKDQFLGFDHVDETAFAAYEELDVEPSHVHKSKSEHKHAVFLLGNALAAAMSEDEFSSAGRISKRMEELADDASNQLLEHHHHHH
>2gffA 106 %1-1 %82-82 %95-95 #98-106
MHVTLVEINVKEDKVDQFIEVFRANHLGSIREAGNLRFDVLRDEHIPTRFYIYEAYTDEAAVAIHKTTPHYLQCVEQLAPLMTGPRKKTVFIGLMPGSLEHHHHHH
>2gfqB 298 #1-21 %23-23 %27-27 %36-36 %39-39 %75-75 %123-123 %139-139 %146-146 %253-253 %298-298
MGSSHHHHHHSSGRENLYFQGHMKVIMTTKVDKASMNIMNKLIENFGFKETEYVFEGNPVYKRGDVLILTTNDEMIYYDYLDREIENQLGFKPEIIAFASRHSSKQKLPALTTHVTGNWGKAMYGGKDESFAVAIPSAMKLSLLKMSELNDLGWTVCYEATHHGPTELEVPSFFIEIGSSEEEWINDRAGEIIAETIIYVLDNYEKGRSKFKVALGIGGGHYAPKQTKRALEGDLAFGHILPKYAQPVSRDVMIKALNRFGEKVEAIYVDWKGSRGETRQLAKSLAQELGLEFIKDGS
>2ghsA 326 #1-32 %48-48 %91-91 %141-141 %152-152 %204-204 %232-232
MGSDKIHHHHHHMNAPLSHSRPMMQPSEDKSLATVFPFAGRVLDETPMLLGEGPTFDPASGTAWWFNILERELHELHLASGRKTVHALPFMGSALAKISDSKQLIASDDGLFLRDTATGVLTLHAELESDLPGNRSNDGRMHPSGALWIGTMGRKAETGAGSIYHVAKGKVTKLFADISIPNSICFSPDGTTGYFVDTKVNRLMRVPLDARTGLPTGKAEVFIDSTGIKGGMDGSVCDAEGHIWNARWGEGAVDRYDTDGNHIARYEVPGKQTTCPAFIGPDASRLLVTSAREHLDDDAITANPQHGLTFELGIEVKGRFEPLYRL
>2ghvC 203 #1-6 #190-203
MADPNITNLCPFGEVFNATKFPSVYAWERKKISNCVADYSVLYNSTFFSTFKCYGVSATKLNDLCFSNVYADSFVVKGDDVRQIAPGQTGVIADYNYKLPDDFMGCVLAWNTRNIDATSTGNYNYKYRYLRHGKLRPFERDISNVPFSPDGKPCTPPALNCYWPLNDYGFYTTTGIGYQPYRVVVLSFELLNAPATVSGLVPR
>2giaA 195 #1-26 #147-158 %193-195
EAASSSDADGKEVGSSGEGNRATGGKWRRPSLAQQRARRAQLPPAFDVVHWNDEDISRGHLLRVLHRDTFVVLDYHRQARMLTEEGNKAERVVSVMLPAVYTARFLAVLEGRSEKVEVHSRYTNATFTPNPAAPYTFTLKCTSTRPAQQKQQVAGEEGDETFEWTVEFDVAESLMLQRFLTQALHYNTGFARTSV
>2giaB 187 #1-8 #155-187
ASTFSGVQSLPKFEIHDVRDDPAEGTMTRVAVDGKLLLISQYPQLGPRKVDPNDLSPQFDADRRISVRLRHVDLAYLVGVCKERVPRHRMETKAYTLDFEKSAQGYHLHGKVHRVASQRMEDWSVKFDNHFAVTLEHFLESALDESFGFRQHYATRAAEGGEKIAATSSAEGGARRKRSVSDTSRYH
>2giyB 191 #1-7 #186-191
GAPEVSHVRGVTVRMETPEAILFSPGETFSTNVSIHAIAHDDQTYSMDVVWLRFDVPTSCAEMRIYESCLYHPQLPECLSPADAPCAASTWTSRLAVRSYAGCSRTNPPPRCSAEAHMEPVPGLAWQAASVNLEFRDASPQHSGLYLCVVYVNDHIHAWGHITISTAAQYRNAVVEQPLDIEGRGHHHHHH
>2gj4A 824 #240-249 #303-313
QISVRGLAGVENVTELKKNFNRHLHFTLVKDRNVATPRDYYFALAHTVRDHLVGRWIRTQQHYYEKDPKRIYYLSLEFYMGRTLQNTMVNLALENACDEATYQLGLDMEELEEIEEDAGLGNGGLGRLAACFLDSMATLGLAAYGYGIRYEFGIFNQKICGGWQMEEADDWLRYGNPWEKARPEFTLPVHFYGRVEHTSQGAKWVDTQVVLAMPYDTPVPGYRNNVVNTMRLWSAKAPNDFNLKDFNVGGYIQAVLDRNLAENISRVLYPNDNFFEGKELRLKQEYFVVAATLQDIIRRFKSSKFGCRDPVRTNFDAFPDKVAIQLNDTHPSLAIPELMRVLVDLERLDWDKAWEVTVKTCAYTNHTVLPEALERWPVHLLETLLPRHLQIIYEINQRFLNRVAAAFPGDVDRLRRMSLVEEGAVKRINMAHLCIAGSHAVNGVARIHSEILKKTIFKDFYELEPHKFQNKTNGITPRRWLVLCNPGLAEIIAERIGEEYISDLDQLRKLLSYVDDEAFIRDVAKVKQENKLKFAAYLEREYKVHINPNSLFDVQVKRIHEYKRQLLNCLHVITLYNRIKKEPNKFVVPRTVMIGGKAAPGYHMAKMIIKLITAIGDVVNHDPVVGDRLRVIFLENYRVSLAEKVIPAADLSEQISTAGTEASGTGNMKFMLNGALTIGTMDGANVEMAEEAGEENFFIFGMRVEDVDRLDQRGYNAQEYYDRIPELRQIIEQLSSGFFSPKQPDLFKDIVNMLMHHDRFKVFADYEEYVKCQERVSALYKNPREWTRMVIRNIATSGKFSSDRTIAQYAREIWGVEPSRQRLP
>2gkpA 167 #1-4 %111-112
SNAMTFNQEQDYWAGYKANERALIIQTWSGFGRYAPDHLYPPHILPLDTDNETLGTTVLQALANSRTFVYDSPEDQDFFDTEKIRQRYEDWVAKLCGNLGYKTRRALFKNMMSVDIWLHNGCLKISPSRHVKLEAWDAIDADDVILSLDNSPEEIGAGLKLALSRCR
>2gmqA 118 #1-11 %13-13 %45-45 %47-47 %88-90 #114-118
MEAVVVEREAKGMKEIAIQEKDLTLQWRGNTGKLVKVRLKNTRAMEMWYNKQITEENIQEITTLNIIKNGKSLALEVYPEKSIYVKPNLGRINVPVFFIKTPINRGVFEEIFGETLKA
>2gmyF 153 %1-1 #149-153
MKTRINYAKASPEAFKAVMALENYVQSSGLEHRFIHLIKLRASIINGCAFCVDMHVKESRHDGLSEQWINLMSVWRESPVYTEQERALLGWVDAVTKIAETGAPDDAFETLRAHFSDEEIVKITVAIGAINTWNRIAVGFRSQHPVEAAAKAA
>2go8A 122 %1-2 #24-29 %36-36 %68-68 #79-91 #111-122
MMDFLSKTPEPPYYAVIFSSVKSENDTGYGETAERMVSLAADQPGFLGVESVREADGRGITVSYWDSMDAINHWRHHTEHQAAKEKGRSVWYESYAVRVAKVDRQRLFQENTNDLEHHHHHH
>2gqwA 408 #1-5 %407-408
MSQEALKAPVVVLGAGLASVSFVAELRQAGYQGLITVVGDEAERPYDRPPLSKDFMAHGDAEKIRLDCKRAPEVEWLLGVTAQSFDPQAHTVALSDGRTLPYGTLVLATGAAPRALPTLQGATMPVHTLRTLEDARRIQAGLRPQSRLLIVGGGVIGLELAATARTAGVHVSLVETQPRLMSRAAPATLADFVARYHAAQGVDLRFERSVTGSVDGVVLLDDGTRIAADMVVVGIGVLANDALARAAGLACDDGIFVDAYGRTTCPDVYALGDVTRQRNPLSGRFERIETWSNAQNQGIAVARHLVDPTAPGYAELPWYWSDQGALRIQVAGLASGDEEIVRGEVSLDAPKFTLIELQKGRIVGATCVNNARDFAPLRRLLAVGAKPDRAALADPATDLRKLAAAVAA
>2gr7F 129 #1-28
ASWSHPQFEKSGGGGGLVPRGSNGSQLYAVAKGVTNLAGQVNNLEGKVNKVGKRADAGTASALAASQLPQATMPGKSMVAIAGSSYQGQNGLAIGVSRISDNGKVIIRLSGTTNSQGKTGVAAGVGYQW
>2grrB 170 #1-13
STGEPAPVLSSPPPADVSTFLAFPSPEKLLRLGPKSSVLIAQQTDTSDPEKVVSAFLKVSSVFKDEATVRMAVQDAVDALMQKAFNSSSFNSNTFLTRLLVHMGLLKSEDKVKAIANLYGPLMALNHMVQQDYFPKALAPLLLAFVTKPNSALESCSFARHSLLQTLYKV
>2grvB 621 #1-45 #384-399 #488-537 %621-621
MGSSHHHHHHSSGLVPRGSHMCTVSPPPAPQSTETTETTPPPPPKAPTQIIMAIDSIGPGFNPHLLSDQSPVNAAIASLVLPSSFRPVPDPTSPTGSRWELDTTLLESAEVTQENPFTVTYKIRPEAQWTDNAPIAADDYWYLWRQMVSQPGVVDPAGYDLITGVQSVEGGKQAVVTFSQPYPAWRELFNDILPAHIVKDIPGGFGAGLARAMPVTGGQFRVETIDPQRDEILLARNDRFWSVPAKPDLVLFRRGGAPAALADSIRNGDTQVAQVHGGAATFAQLSAIPDVRTARIVTPRVMQLTLRAQQPKLADPQVRKAILGLIDVDLLASVGAGDDNTVTLAQAQVRSPSDPGYVPTAPPAMTRDDALELLRDAGYVSEPVPPPDNTADDPPPDNGRERIVKDGVPLTIVLGVASNDPTSVAVANTAADQLRNVGIDASVLALDPVALYGDALVNNRVDAVVGWRQAGGDLATVLASRYGCRALEATPVATAVPGPATTTSQAPTTTTTTTPPATTTPTPTAPIPAPESGELVQAPSNITGICDRSIQPRIDAALDGTDDIADVIQAVEPRLWNMATVLPILQDTTIVAAGPSVQNVSLTGAVPVGIVGDAGDWTKTK
>2gs5A 198 %1-1 %10-10 %19-19 %27-27 %115-115 %132-132 %178-178 %183-183 #194-198
MFADRLFNAMERNEPAPGMVLVAAPSMESEDFARSVILIIEHSEYATFGVNLASRSDVAVFNVIPEWVPCVTKPQALYIGGPLNQQSVVGVGVTAQGVDAARVDNLTRLANRLVMVNLGADPEEIKPLVSGMRLFAGHAEWAPGQLAQEIENGDWFVAPALPSDVTAPGSVDVWGDVMRRQPMPLPLYSTFPVNVGEN
>2gscB 128 #1-6 #124-128
MENRESAQRPHERLDAWRDSMELVEMIYRLTEVFPDQERYGLTAQLRRAAVSIPSNIAEGAARRSTPDYSRFLSIARGSLSELDTQVQIAARLGYSRSEDDQSVRRQVDLVFAKLTALMNALRRRGAA
>2gsoA 393 #1-4 #387-393
ASASTPHALLLISIDGLRADMLDRGITPNLSHLAREGVRARWMAPSYPSLTFPNHYTLVTGLRPDHHGIVHNSMRDPTLGGFWLSKSEAVGDARWWGGEPVWVGVENTGQHAATWSWPGSEAAIKGVRPSQWRHYQKGVRLDTRVDAVRGWLATDGAQRNRLVTLYFEHVDEAGHDHGPESRQYADAVRAVDAAIGRLLAGMQRDGTRARTNIIVVSDHGMAEVAPGHAISVEDIAPPQIATAITDGQVIGFEPLPGQQAAAEASVLGAHDHYDCWRKAELPARWQYGSHPRIPSLVCQMHEGWDALFPDKLAKRAQRGTRGSHGYDPALPSMRAVFLAQGPDLAQGKTLPGFDNVDVYALMSRLLGIPAAPNDGNPATLLPALRMPPAPDAR
>2gsvA 80 %1-2 %20-20 %30-30 #70-80
MSELFSVPYFIENLKQHIEMNQSEDKIHAMNSYYRSVVSTLVQDQLTKNAVVLKRIQHLDEAYNKVKRGESKLEHHHHHH
>2gt1B 326 #65-74 #173-177 #285-292
MRVLIVKTSSMGDVLHTLPALTDAQQAIPGIKFDWVVEEGFAQIPSWHAAVERVIPVAIRRWRKAWFSAPIKAERKAFREALQAKNYDAVIDAQGLVKSAALVTRLAHGVKHGMDWQTAREPLASLFYNRKHHIAKQQHAVERTRELFAKSLGYSKPQTQGDYAIAQHFLTNLPTDAGEYAVFLHATTRDDKHWPEEHWRELIGLLADSGIRIKLPWGAPHEEERAKRLAEGFAYVEVLPKMSLEGVARVLAGAKFVVSVDTGLSHLTAALDRPNITVYGPTDPGLIGGYGKNQMVCRAPGNELSQLTANAVKQFIEENAEKAAMI
>2gtiA 370 %148-148 #196-217 %238-238 %243-243 %359-359 %368-368
SSLENVVYNLVNAGHFDGRAGELPCAVIGEKVIAKIQNEDVVVFKNNTPFPTNVAVELFAKRSIRPHPELKLFRNLNIDVCWSHVLWDYAKDSVFCSSTYKVCKYTDLQCIESLNVLFDGRDNGALEAFKKCRNGVYINTTKIKSLSMIKGPQRADLNGVVVEKVGDSDVEFWFAVRKDGDDVIFSRTGSLEPSHYRSPQGNPGGNRVGDLSGNEALARGTIFTQSRLLSSFTPRSEMEKDFMDLDDDVFIAKYSLQDYAFEHVVYGSFNQKIIGGLHLLIGLARRQQKSNLVIQEFVTYDSSIHSYLITDENSGSSKSVCTVIDLLLDDFVDIVKSLNLKCVSKVVNVNVDFKDFQFMLWCNEEKVMTF
>2gu3A 136 #1-8
SNASAMAQKEEGHEAAAAEAKKETDLAHVDQVETFVGKEKYYVVKGTDKKGTALYVWVPADKKAKILSKEAKEGISEDKAAKIIKDEGLVSKQKEVHLAREGNVLLWEVTYLDKEGQYSLSYVDFTTGKILKNITP
>2gufA 594 #57-62 #177-194 #230-240 #574-581
QDTSPDTLVVTANRFEQPRSTVLAPTTVVTRQDIDRWQSTSVNDVLRRLPGVDITQNGGSGQLSSIFIRGTNASHVLVLIDGVRLNLAGVSGSADLSQFPIALVQRVEYIRGPRSAVYGSDAIGGVVNIITTRDEPGTEISAGWGSNSYQNYDVSTQQQLGDKTRVTLLGDYAHTHGYDVVAYGNTGTQAQTDNDGFLSKTLYGALEHNFTDAWSGFVRGYGYDNRTNYDAYYSPGSPLLDTRKLYSQSWDAGLRYNGELIKSQLITSYSHSKDYNYDPHYGRYDSSATLDEMKQYTVQWANNVIVGHGSIGAGVDWQKQTTTPGTGYVEDGYDQRNTGIYLTGLQQVGDFTFEGAARSDDNSQFGRHGTWQTSAGWEFIEGYRFIASYGTSYKAPNLGQLYGFYGNPNLDPEKSKQWEGAFEGLTAGVNWRISGYRNDVSDLIDYDDHTLKYYNEGKARIKGVEATANFDTGPLTHTVSYDYVDARNAITDTPLLRRAKQQVKYQLDWQLYDFDWGITYQYLGTRYDKDYSSYPYQTVKMGGVSLWDLAVAYPVTSHLTVRGKIANLFDKDYETVYGYQTAGREYTLSGSYTF
>2guhB 214 #1-35 %112-112 %115-115 %133-133 %152-152 %173-173 %175-175 %182-182 %186-187 %214-214
MGSSHHHHHHSSGRENLYFQGHVTSDPGTAAPVKRTAEQSRSLIVDAAGRAFATRPYREITLKDIAEDAGVSAPLIIKYFGSKEQLFDALVDFRAAAEIVFSGPLDGLGERMVSMFARPLEPYKPLSLNILFMSGPSEESSRKLRANYSAQMIDALAERLPGRDARLRAELVMSMLTGLAVMRRKMMQEHATGTPEEVVAHYAPLVQELLDGGS
>2guiA 194 #1-7 #184-194
SIEFSTAITRQIVLDTETTGMNQIGAHYEGHKIIEIGAVEVVNRRLTGNNFHVYLKPDRLVDPEAFGVHGIADEFLLDKPTFAEVADEFMDYIRGAELVIHNAAFDIGFMDYEFSLLKRDIPKTNTFCKVTDSLAVARKMFPGKRNSLDALCARYEIDNSKRTLHGALLDAQILAEVYLAMTGGQTSMATRESG
>2gukB 120 #1-8 %17-17 %30-30 %75-75 %101-101
SNAMDTQTLNSDLRVFMHHIYEFEKGVRSMVLATLANDDIPYAEERLRSRQIPYFAQPTPNTERTNLFFGCKECMEAIRLFVSGRSLNSLTPEEDFIIGAMLGYDICRQCERYCRRKSNS
>2gumB 628 #1-6 #229-234 #360-388 #623-628
DIKAENTDANFYVCPPPTGATVVQFEQPRRCPTRPEGQNYTEGIAVVFKENIAPYKFKATMYYKDVTVSQVWFGHRYSQFMGIFEDRAPVPFEEVIDKINAKGVCRSTAKYVRNNLETTAFHRDDHETDMELKPANAATRTSRGWHTTDLKYNPSRVEAFHRYGTTVNCIVEEVDARSVYPYDEFVLATGDFVYMSPFYGYREGSHTEHTTYAADRFKQVDGFYARDLTTKARATAPTTRNLLTTPKFTVAWDWVPKRPSVCTMTKWQEVDEMLRSEYGGSFRFSSDAISTTFTTNLTEYPLSRVDLGDCIGKDARDAMDRIFARRYNATHIKVGQPQYYQANGGFLIAYQPLLSNTLAELYVREHLREQSRKPPNPTPPPPGASANASVERIKTTSSIEFARLQFTYNHIQRHVNDMLGRVAIAWCELQNHELTLWNEARKLNPNAIASVTVGRRVSARMLGDVMAVSTCVPVAADNVIVQNSMRISSRPGACYSRPLVSFRYEDQGPLVEGQLGENNELRLTRDAIEPCTVGHRRYFTFGGGYVYFEEYAYSHQLSRADITTVSTFIDLNITMLEDHEFVPLEVYTRHEIKDSGLLDYTEVQRRNQLHDLRFADIDTVIHADANAA
>2gupA 292 #1-4 %60-60 %134-134 %154-154 %175-175 %211-211
SNAMTIATIDIGGTGIKFASLTPDGKILDKTSISTPENLEDLLAWLDQRLSEQDYSGIAMSVPGAVNQETGVIDGFSAVPYIHGFSWYEALSSYQLPVHLENDANCVGLSELLAHPELENAACVVIGTGIGGAMIINGRLHRGRHGLGGEFGYMTTLAPAEKLNNWSQLASTGNMVRYVIEKSGHTDWDGRKIYQEAAAGNILCQEAIERMNRNLAQGLLNIQYLIDPGVISLGGSISQNPDFIQGVKKAVEDFVDAYEEYTVAPVIQACTYHADANLYGALVNWLQEEKQW
>2gwdA 449 #1-13
AASPPTEEAVVATEPLTREDLIAYLASGCKSKEKWRIGTEHEKFGFEVNTLRPMKYDQIAELLNSIAERFEWEKVMEGDKIIGLKQGKQSISLEPGGQFELSGAPLETLHQTCAEVNSHLYQVKAVAEEMGIGFLGMGFQPKWRREDIPTMPKGRYDIMRNYMPKVGSLGLDMMLRTCTVQVNLDFSSEADMIRKFRAGLALQPIATALFANSPFTEGKPNGFLSMRSHIWTDTDKDRTGMLPFVFDDSFGFEQYVDYALDVPMYFAYRNGKYVDCTGMTFRQFLAGKLPCLPGELPTYNDWENHLTTIFPEVRLKRYMEMRGADGGPWRRLCALPAFWVGLLYDEDVLQSVLDLTADWTPAEREMLRNKVPVTGLKTPFRDGLLKHVAEDVLKLAKDGLERRGYKEVGFLNAVTEVVRTGVTPAENLLEMYNGEWGQSVDPVFQELLY
>2gwfA 157 #1-18 %155-157
MGSSHHHHHHSSGLVPRGSGAITAKELYTMMTDKNISLIIMDARRMQDYQDSCILHSLSVPEEAISPGVTASWIEAHLPDDSKDTWKKRGNVEYVVLLDWFSSAKDLQIGTTLRSLKDALFKWESKTVLRNEPLVLEGGYENWLLCYPQYTTNAKVT
>2gxgA 146 #1-5 %146-146
MLESNENRIQIMSTIAKIYRAMSRELNRRLGELNLSYLDFLVLRATSDGPKTMAYLANRYFVTQSAITASVDKLEEMGLVVRVRDREDRRKILIEITEKGLETFNKGIEIYKKLANEVTGDLSEDEVILVLDKISKILKRIEEISQ
>2gyqB 173 #1-4 #162-173
GHMGFFSRDIQTMEDLLLHGLRDIYYAEQQITKALPKMIEQATNRDLSQGLTSHLEETQKQIERLDQVFKKLGQKPSGVNCPAIDGLIKEADETAGEIADKTVLDAAIVANAQAVEHYEIARYGTLIAWAEELGHDDIVRFLTTNLNEEKAANTKLNTVALRKGVNRKAASGS
>2gz4C 207 #1-5 #202-207
MAPAKSPRAWQRMLSGRRLDLLDPSPLDVEIADIAHGLARVARWNGQTRGDHAFTVAQHCLIVETIFCRMCPGATPDEMQMALLHDAPEYVIGDMISPFKSVVGGGYKTVEKRLEAAVHLRFGLPPHASRELKDRIKKADTVAAFFEATELAGFSTAEAQKFFGLPRGITRDMFDIIPLPSTEAQRLFIARFEAIETLRVTRTGGAV
>2gzqA 200 #1-9 %39-39 %83-83 %184-184 %187-187 %197-197
MAHHHHHHMGGPPTIEELKREKIIPHVFPDENVDLTVDMYISFKSGKEVNHGNILDLAGTGSVPRNIKFSEEPPEDYCYILFMIDPDFPSRRRPDGRDYVHWAVSGIKSKELVKGTDKNCITLLPYVGPSIKKGTGLHRISFILSLVKEENKGNVTGVPLYRGEHYITRVKFNNCQSAYNVIQMNDMKIVGFNWCQMRRK
>2gzsA 278 %48-48 %55-55 #107-111 %202-202 #207-217 %250-250 #266-278
PNIADKGSVFYHFSATSFDSVDGTRHYRVWTAVPNTTAPASGYPILYMLDGNAVMDRLDDELLKQLSEKTPPVIVAVGYQTNLPFDLNSRAYDYTPAAESRKTDLHSGRFSRKSGGSNNFRQLLETRIAPKVEQGLNIDRQRRGLWGHSYGGLFVLDSWLSSSYFRSYYSASPSLGRGYDALLSRVTAVEPLQFCTKHLAIMEGSATQGDNRETHAVGVLSKIHTTLTILKDKGVNAVFWDFPNLGHGPMFNASFRQALLDISGENANYTAGCHELSH
>2gzvA 114 #1-21 %48-49
MHHHHHHSSGVDLGTENLYFQSMVPGKVTLQKDAQNLIGISIGGGAQYCPCLYIVQVFDNTPAALDGTVAAGDEITGVNGRSIKGKTKVEVAKMIQEVKGEVTIHYNKLQYYKV
>2h1tB 188 #1-4 %144-144
GMSRDRLYTWAGLWRSPSSSWEALRLEDDQAESQLRAPDERSGLPYQLDYRLRWDADWHLREAVFHVESETGVRKLHLLADGRGHWQDGDGEALPAFDGCLDIDIWPSPFTNTFPIRRLGLADGQRAEIRALYIEAPALEPRSMRQAYTRLDASHYLYENLEGSAFKAVLLVDEQGLVIDYPGLFQRL
>2h5nB 133 #1-9 %132-133
MGLGRQSLNIMTFSGQELTAIIKMAKSMVMADGKIKPAEIAVMTREFMRFGILQDQVDLLLKASDSIEASQAVALIARMDEERKKYVASYLGVIMASDGDIDDNELALWTLISTLCGLPTMTVMEAINNMKNL
>2h7oA 303 #1-9 %58-59 #86-103 %153-155 %303-303
GPVDSTDVRRITPKKLRELSDLLRTHLSSAATKQLDMGGVLSDLDTMLVALDKAEREGGVDKDQLKSFNSLILKTYRVIEDYVKGREGDTKNSSTEVSPYHRSNFMLSIVEPSLQRIQKHLDQTHSFSDIGSLVRAHKHLETLLEVLVTLSQQGQPVSSETYGFLNRLAEAKITLSQQLNTLQQQQESAKAQLSILINRSGSWADVARQSLQRFDSTRPVVKFGTEQYTAIHRQMMAAHAAITLQEVSEFTDDMRNFTVDSIPLLIQLGRSSLMDEHLVEQREKLRELTTIAERLNRLEREWM
>2h88B 252 #1-7 #247-252
AQTAAAATSRIKKFSIYRWDPDKPGDKPRMQTYEVDLNKCGPMVLDALIKIKNELDSTLTFRRSCREGICGSCAMNIAGGNTLACTKKIDPDLSKTTKIYPLPHMYVVKDLVPDLSNFYAQYKSIEPYLKKKDESKQGKEQYLQSIEDRQKLDGLYECILCACCSTSCPSYWWNGDKYLGPAVLMQAYRWMIDSRDDYTEERLAQLQDPFSLYRCHTIMNCTRTCPKGLNPGKAIAEIKKMMATYKEKAAAA
>2h88N 621 #1-9
STKVSDSISTQYPVVDHEFDAVVVGAGGAGLRAAFGLSEAGFNTACVTKLFPTRSHTVAAQGGINAALGNMEDDNWRWHFYDTVKGSDWLGDQDAIHYMTEQAPAAVIELENYGMPFSRTEEGKIYQRAFGGQSLQFGKGGQAHRCCCVADRTGHSLLHTLYGRSLRYDTSYFVEYFALDLLMENGECRGVIALCIEDGTIHRFRAKNTVIATGGYGRTYFSCTSAHTSTGDGTAMVTRAGLPCQDLEFVQFHPTGIYGAGCLITEGCRGEGGILINSQGERFMERYAPVAKDLASRDVVSRSMTIEIREGRGCGPEKDHVYLQLHHLPPQQLATRLPGISETAMIFAGVDVTKEPIPVLPTVHYNMGGIPTNYKGQVITHVNGEDKVVPGLYACGEAASASVHGANRLGANSLLDLVVFGRACALTIAETCKPGEPVPSIKPNAGEESVANLDKLRFADGTIRTSEARLNMQKTMQSHAAVFRTGSILQEGCEKLSQIYRDLAHLKTFDRGIVWNTDLVETLELQNLMLCALQTIYGAEARKESRGAHAREDYKLRIDEFDYSKPLQGQQKRPFEEHWRKHTLSYVDVKSGKVTLKYRPVIDRTLNEEDCSSVPPAIRSY
>2h8gB 267 #1-23
MAPHGDGLSDIEEPEVDAQSEILRPISSVVFVIAMQAEALPLVNKFGLSETTDSPLGKGLPWVLYHGVHKDLRINVVCPGRDAALGIDSVGTVPASLITFASIQALKPDIIINAGTCGGFKVKGANIGDVFLVSDVVFHDRRIPIPMFDLYGVGLRQAFSTPNLLKELNLKIGRLSTGDSLDMSTQDETLIIANDATLKDMEGAAVAYVADLLKIPVVFLKAVTDLVDGDKPTAEEFLQNLTVVTAALEGTATKVINFINGRNLSDL
>2h9aA 445 #1-58 #442-445
MGLTGLEIYKHLPKKNCKECGQPTCLAFAMQIAAGKAGLDACPYVSDEAKELLESASAPPVALIKVGKGEKVLEIGHETVLFRHDKRFEHPCGLAILVEDTLSEGEIKERVEKINKLVFDRVGQMHSVNLVALKGSSQDAATFAKAVATAREVTDLPFILIGTPEQLAAALETEGANNPLLYAATADNYEQMVELAKKYNVPLTVSAKGLDALAELVQKITALGYKNLILDPQPENISEGLFYQTQIRRLAIKKLFRPFGYPTIAFALDENPYQAVMEASVYIAKYAGIIVLNTVEPADILPLITLRLNIYTDPQKPIAVEPKVYEILNPGPDAPVFITTNFSLTYFCVAGDVEGARIPAYILPVDTDGTSVLTAWAAGKFTPEKIAQFLKESGIAEKVNHRKAILPGGVAVLSGKLQELSGWEILVGPRESSGINSFIKQRWNV
>2h9bA 312 #1-88 #305-312
MELRHLRYFVAVVEEQSFTKAADKLCIAQPPLSRQIQNLEEELGIQLLERGSRPVKTTPEGHFFYQYAIKLLSNVDQMVSMTKRIASVEKTIRIGFVGSLLFGLLPRIIHLYRQAHPNLRIELYEMGTKAQTEALKEGRIDAGFGRLKISDPAIKHSLLRNERLMVAVHASHPLNQMKDKGVHLNDLIDEKILLYPSSPKPNFSTHVMNIFSDHGLEPTKINEVREVQLALGLVAAGEGISLVPASTQSIQLFNLSYVPLLDPDAITPIYIAVRNMEESTYIYSLYETIRQIYAYEGFTEPPNWLEHHHHHH
>2h9eC 84 #1-5 #14-20 #31-49 %84-84
KATMQCGENEKYDSCGSKECDKKCKYDGVEEEDDEEPNVPCLVRVCHQDCVCEEGFYRNKDDKCVSAEDCELDNMDFIYPGTRN
>2ha8A 184 #1-19 #179-184
NSRVSDLDLELLFQDRAARLGKSISRLIVVASLIDKPTNLGGLCRTCEVFGASVLVVGSLQCISDKQFQHLSVSAEQWLPLVEVKPPQLIDYLQQKKTEGYTIIGVEQTAKSLDLTQYCFPEKSLLLLGNEREGIPANLIQQLDVCVEIPQQGIIRSLNVHVSGALLIWEYTRQQLLSHGDTKP
>2hb0A 369 #357-369
ADKNPGSENMTNTIGPHDRGGSSPIYNILNSYLTAYNGSHHLYDRMSFLCLSSQNTLNGACPSSDAPGTATIDGETNITLQFTEKRSLIKRELQIKGYKQFLFKNANCPSKLALNSSHFQCNREQASGATLSLYIPAGELNKLPFGGVWNAVLKLNVKRRYDTTYGTYTINITVNLTDKGNIQIWLPQFKSNARVDLNLRPTGGGTYIGRNSVDMCFYDGYSTNSSSLEIRFQDDNSKSDGKFYLKKINDDSKELVYTLSLLLAGKNLTPTNGQALNINTASLETNWNRITAVTMPEISVPVLCWPGRLQLDAKVKNPEAGQYMGNIKITFTPSSQTLDNKQVEKNITVTASVDPVIDLLQLEHHHHHH
>2hboA 158 #1-12 %65-65 %67-67 %72-72 %92-92 %117-117 #155-158
GMSDDLTDAQTAAIPEGFSQLNWSRGFGRQIGPLFEHREGPGQARLAFRVEEHHTNGLGNCHGGMLMSFADMAWGRIISLQKSYSWVTVRLMCDFLSGAKLGDWVEGEGELISEEDMLFTVRGRIWAGERTLITGTGVFKALSARKPRPGELAYKEEA
>2hbwA 235 #1-15 %109-109 %131-131
GMLSNLESSIQSPKSGEYQCLAALNLYDSPECTSLATQAAVGRHLQVTSNQQGAAVEVCLCEDDYPGWLSLGDLGLLKPATVLYQAKSFSESEIKKLLPGAIAFTQKAMQQSNYYLWGGTVGPNYDCSGLMQAAFVSVGIWLPRDAYQQEAFTQAITIDELAPGDLVFFGTPVKATHVGLYLGDGCYIHSSGKAQGRDGIGIDILSEQGDVVSRSYYQQLRGAGRVVKSYKPQRH
>2hcfA 234 %1-2 %21-21 %41-43 %49-49 %163-163 %203-203 #231-234
GMSRTLVLFDIDGTLLKVESMNRRVLADALIEVYGTEGSTGSHDFSGKMDGAIIYEVLSNVGLERAEIADKFDKAKETYIALFRERARREDITLLEGVRELLDALSSRSDVLLGLLTGNFEASGRHKLKLPGIDHYFPFGAFADDALDRNELPHIALERARRMTGANYSPSQIVIIGDTEHDIRCARELDARSIAVATGNFTMEELARHKPGTLFKNFAETDEVLASILTPKHS
>2hdiB 113 #1-9 %113-113
MHHHHHHHHKNTPDGKTIVSPEKFPGRSSTNHSIVVSGDPRFAGTIKITTSAVIDNRANLNYLLSHSGLDYKRNILNDRNPVVTEDVEGDKKIYNAEVAEWDKLRQRLLDARN
>2hewF 152 #1-11 #140-152
GSHMSSSPAKDPPIQRLRGAVTRCEDGQLFISSYKNEYQTMEVQNNSVVIKCDGLYIIYLKGSFFQEVKIDLHFREDHNPISIPMLNDGRRIVFTVVASLAFKDKVYLTVNAPDTLCEHLQINDGELIVVQLTPGYCAPEGSYHSTVNQVPL
>2hf2A 283 %1-2 %12-12 %29-29 #101-104 %128-128 %175-175 %224-224 %227-227 %234-234 #273-283
MSLSVKVIVTDMDGTFLNDAKTYNQPRFMAQYQELKKRGIKFVVASNNQYYQLISFFPELKDEISFVAENGALVYEHGKQLFHGELTRHESRIVIGELLKDKQLNFVACGLQSAYVSENAPEAFVALMAKHYHRLKPVKDYQEIDDVLFKFSLNLPDEQIPLVIDKLHVALDGIMKPVTSGFGFIDLIIPGLHKANGISRLLKRWDLSPQNVVAIGDSGNDAEMLKMARYSFAMGNAAENIKQIARYATDDNNHEGALNVIQAVLDNTSPFNSEGGSHHHHHH
>2hfsA 332 #1-4 %100-100 %211-211 %249-249 %330-332
GSHMSKPVKSKTTGKNIGYGKVILFGEHFVVHGAEAIVAGISEYTECRLEINPGVPGLQVDDQRPAIPGYIAQKRDEQIKAHQLVLDHLKVDLSGDGLKMFIGGPLVPSSGIGASASDVVAFSRALSELYQLNLTDEEVNLSAFVGEGGYHGTPSGADNTAATYGGLILYRRQNGKSVFKPIAFQQRLYLVVVGTGINASTAKVVNDVHKMKQQQPVQFKRLYDNYTHIVSQAREALQKGDLQRLGQLMNANHDLCRQIDVSCRELESIVQTCRTYGALGAKLSGTGRGGIAVALAASSDQRDAIVKGLKAKCPEAKFIWRYTVQPSAASNL
>2hhcA 330 %1-1 #179-190 #245-255 %305-306 #318-330
MTKERFVISRRRTGFGDCLWSLASAWSYAQRTGRTLVIDWRGSCYVEQPFSNAFPAFFEPVEDIAGVPVICDDRVNQLSFPGPFFPRWWNRPSIDCINRPDEQIFRERDELTELFQAREDSEANTIVCDACLMWRCSEEAERLIFRNIKLRSEIRARIDALYEEHFSGHSIIGVHVRHGNGEDIMEHAPYWADSELALHQVCMAIRKAKALSYPKPVKVFLCTDSAQVLDQVSGLFPDVFAVPKRFQADRAGPLHSAEMGIEGGASALIDMYLLARCATVIRFPPTSAFTRYARLLVPRIIEFDLSNPGHLTMIDNPYEHFAASHHHHHH
>2hhzA 150 %1-2 %8-8 %14-14 %46-46 %58-58 %65-65 #108-112 %114-114 #141-145
GMELKDIMHILEDMKVGVFATLDEYGNPHARHAHITAANEEGIFFMTSPETHFYDQLMGDQRVAMTAISEEGYLIQVVRVEGTARPVENDYLKTVFADNPYYQHIYKDESSDTMQVFQIYAGHGFYHSLTQGHKYIFSIGQGEHSEVRAL
>2himA 358 #1-22 #40-44 #301-305 %357-358
MGSSHHHHHHSSGLVPRGSHMQKKSIYVAYTGGTIGMQRSEQGYIPVSGHLQRQLALMPEFHRPEMPDFTIHEYTPLMDSSDMTPEDWQHIAEDIKAHYDDYDGFVILHGTDTMAYTASALSFMLENLGKPVIVTGSQIPLAELRSDGQINLLNALYVAANYPINEVTLFFNNRLYRGNRTAKAHADGFDAFASPNLPPLLEAGIHIRRLNTPPAPHGEGELIVHPITPQPIGVVTIYPGISADVVRNFLRQPVKALILRSYGVGNAPQNKAFLQELQEASDRGIVVVNLTQCMSGKVNMGGYATGNALAHAGVIGGADMTVEATLTKLHYLLSQELDTETIRKAMSQNLRGELTPDD
>2hinB 71 #65-71
MKPEELVRHFGDVEKAAVGVGVTPGAVYQWLQAGEIPPLRQSDIEVRTAYKLKSDFTSQRMGKEGHNSGTK
>2hiqB 113 #1-8 #105-113
MTDPALRAATLLQLHFAFNGPFGDAMAEQLKPLAESINQEPGFLWKVWTESEKNHEAGGIYLFTDEKSALAYLEKHTARLKNLGVEEVVAKVFDVNEPLSQINQAKLAGLCGR
>2hj1B 97 #1-9 #90-97
MAHHHHHHSLNQINIEIAYAFPERYYLKSFQVDEGITVQTAITQSGILSQFPEIDLSTNKIGIFSRPIKLTDVLKEGDRIEIYRPLLADPKEIRREG
>2hjeA 221 %1-1 #188-197
GSKQQTSALIHNIFDSHFAAIQIHHDSNSKSEVIRDFYTDRDTDVLNFFFLSIDQSDPSHTPEFRFLTDHKGIIWDDGNAHFYGVNDLILDSLANRVSFSNNWYYINVMTSIGSRHMLVRRVPILDPSTGEVLGFSFNAVVLDNNFALMEKLKSESNVDNVVLVANSVPLANSLIGDEPYNVADVLQRKSSDKRLDKLLVIETPIVVNAVTTELCLLTVQD
>2hkjA 469 #1-8
SAKEKFTSLSPAEFFKRNPELAGFPNPARALYQTVRELIENSLDATDVHGILPNIKITIDLIDDARQIYKVNVVDNGIGIPPQEVPNAFGRVLYSSKYVNRQTRGMYGLGVKAAVLYSQMHQDKPIEIETSPVNSKRIYTFKLKIDINKNEPIIVERGSVENTRGFHGTSVAISIPGDWPKAKSRIYEYIKRTYIITPYAEFIFKDPEGNVTYYPRLTNKIPKPPQEVKPHPYGVDREEIKILINNLKRDYTIKEFLVNEFQSIGDTTADKILELAGLKPNKKVKNLTEEEITRLVETFKKYEDFRSPSADSLSVIGEDLIELGLKKIFNPDFAASITRKPKAYQGHPFIVEAGVAFGGSIPVGEEPIVLRYANKIPLIYDEKSDVIWKVVEELDWKRYGIESDQYQMVVMVHLCSTKIPYKSAGKESIAEVEDIEKEIKNALMEVARKLKQYLSEKRKEQEAKKKLLA
>2hl7A 84 #1-4 %83-84
GSHMAIDTYEFASDAERERFRNLTQELRCPKCQNQDIADSNAPIAADLRKQIYGQLQQGKSDGEIVDYMVARYGDFVRYKPPVN
>2hlzC 312 #1-13 %74-74 %77-77 %163-163
GSSHHHHHHSSGLVPRGSQILCVGLVVLDVISLVDKYPKEDSEIRCLSQRWQRGGNASNSCTILSLLGAPCAFMGSMAPGHVADFVLDDLRRYSVDLRYTVFQTTGSVPIATVIINEASGSRTILYYDRSLPDVSATDFEKVDLTQFKWIHIEGRNASEQVKMLQRIDAHNTRQPPEQKIRVSVEVEKPREELFQLFGYGDVVFVSKDVAKHLGFQSAEEALRGLYGRVRKGAVLVCAWAEEGADALGPDGKLLHSDAFPPPRVVDTLGAGDTFNASVIFSLSQGRSVQEALRFGCQVAGKKCGLQGFDGIV
>2hmaA 376 #1-4 %16-16 %41-41 #49-52 %105-105 %145-145 %171-171 %225-226 %233-233 %240-240 #255-258 %287-287 %302-302
SNAMSDNSKTRVVVGMSGGVDSSVTALLLKEQGYDVIGIFMKNWDDTDENGVCTATEDYKDVVAVADQIGIPYYSVNFEKEYWDRVFEYFLAEYRAGRTPNPDVMCNKEIKFKAFLDYAITLGADYVATGHYARVARDEDGTVHMLRGVDNGKDQTYFLSQLSQEQLQKTMFPLGHLEKPEVRRLAEEAGLSTAKKKDSTGICFIGEKNFKNFLSNYLPAQPGRMMTVDGRDMGEHAGLMYYTIGQRGGLGIGGQHGGDNAPWFVVGKDLSKNILYVGQGFYHDSLMSTSLEASQVHFTREMPEEFTLECTAKFRYRQPDSKVTVHVKGEKTEVIFAEPQRAITPGQAVVFYDGEECLGGGLIDNAYRDGQVCQYI
>2hmvB 144 #1-6 %142-144
MGRIKNKQFAVIGLGRFGGSIVKELHRMGHEVLAVDINEEKVNAYASYATHAVIANATEENELLSLGIRNFEYVIVAIGANIQASTLTTLLLKELDIPNIWVKAQNYYHHKVLEKIGADRIIHPEKDMGVKIAQSLSDENVLNY
>2hp0A 466 #1-19 %21-21 %93-93 %102-102 %116-116 %216-216 %220-220 %237-237 %256-256 %269-269 %305-305 %333-333 %373-373 %377-377 %385-385 %424-424 %440-440
MGSSHHHHHHSSGLVPRGSHMFTTKLAEKVVSAWKAKISQPALKAAQDGVIDTVAAALGGVTEHSVQVALKYVAATGGSGDSKLWGVNQRSNMFDAAFVNGMAAHAIDFDDSFPVMRGHPSSSLVPAIFAVGEHVGANGHNCLKSYVLGIEVVATLGRAVGKGHYLAGWHPTSTLGVFGATTAAALLLGADEEQLRNAWGIAASNSCGIIKNFGTMTKPMHTGSAARNGVLSAWLSMQSFTGCQTVFDDAEGILAMYGAQPGPELFNAMQKFGTPWAIIAPGLYKKSWPSCYANHKPLAGLFAIMKEHGLTGQDISHVDVGFLPGVEKPLLYMDPRTTEEAKFSIEANIGAALLDGEVSLASFEIEHLDRPAMRAAMKKVTRFDMPSETTFSGTTGYTDIVVHTADGKIERRIEATPGSLEDPMDDAHLERKFKDCTAWMPFGESGLLFDRLRSLTADQGIKTVQP
>2hq4B 161 #1-8 %82-83
DLYFQGGSGMQCEEKLEVFENGFKDEKFNVEVKFYGNDARKVLLAMIYELYLPEYGREYVYPFECAKEFWNIYLEGEEIQDEEFQLKPIKFTSEQVIKKLQEEIKKIKPPLEIKIEEAKIYKTKEGYLAVGNYFILDPRGRLFIFNKPSIANKILKYIWKW
>2hq9A 149 %2-2 %51-51 %59-59 #116-129
GMLVRTLSALECTKVLTANRVGRLACAKDGQPYVVPLYYAYSDAHLYAFSMPGKKIEWMRANPRVSVQVDEHGQGRGWKSVVVDGRYEELPDLIGHKLQRDHAWSVLSKHTDWWEPGALKPVTPPTADSAPHVFFRILIEQVSGREASE
>2hqlD 110 #1-6
GGGGGGMLNRVFLEGEIESSCWSVKKTGFLVTIKQMRFFGERLFTDYYVIYANGQLAYELEKHTKKYKTISIEGILRTYLERKSEIWKTTIEIVKIFNPKNEIVIDYKEI
>2hqxB 246 #1-40 #131-246
PVEEVMPVLEEKERSASYKPVFVTEITDDLHFYVQDVETGTQFQKLMENMRNDIASHPPVEGSYAPRRGEFCIAKFVDGEWYRARVEKVESPAKIHVFYIDYGNREVLPSTRLGTLSPAFSTRVLPAQATEYAFAFIQVPQDDDARTDAVDSVVRDIQNTQCLLNVEHLSAGCPHVTLQFADSKGDVGLGLVKEGLVMVEVRKEKQFQKVITEYLNAQESAKSARLNLWRYGDFRADDADEFGYSR
>2hr3C 147 %1-2 %62-62 #86-90 %119-119 %146-147
MPTNQDLQLAAHLRSQVTTLTRRLRREAQADPVQFSQLVVLGAIDRLGGDVTPSELAAAERMRSSNLAALLRELERGGLIVRHADPQDGRRTRVSLSSEGRRNLYGNRAKREEWLVRAMHACLDESERALLAAAGPLLTRLAQFEEP
>2hraA 209 #1-18 #199-209
GHMTKLFSKVKESIEGIKMPSTLTINGKAPIVAYAELIAARIVNALAPNSIAIKLVDDKKAPAAKLDDATEDVFNKITSKFAAIFDNGDKEQVAKWVNLAQKELVIKNFAKLSQSLETLDSQLNLRTFILGGLKYSAADVACWGALRSNGMCGSIIKNKVDVNVSRWYTLLEMDPIFGEAHDFLSKSLLELKKSANVGKKKETHKANFE
>2htdA 140 #1-20 %60-60
MGSDKIHHHHHHENLYFQGMKKLNTNKLTEEQVNLFKNNLVYLATVDADGNPQVGPKGSMTVLDPSHLQYLEKTKGEAYENIKRGSKVALVAADVPSHTAVRVLATAEVHEDDDYAKKVLAKTEFPNAFVVNLNIEEVFA
>2hujA 140 #1-18 %20-20 %56-56 %100-100 %140-140
MGSDKIHHHHHHENLYFQGMELLIRTEQLLLQNEKNWELYLSNREEEKPFDFYKDMKPFVDEAKRCADDFLELAIPWVNTERPPYLGELQLRQACDNVQMTAVSAFNGRSFYKHFLDHYQSTKYTLTRVRDFLKRKEESM
>2hvwC 184 #1-37 %184-184
MGSSHHHHHHSSGLVPRGSHMASMTGGQQMGRGSMTNRLSWQDYFMANAELISKRSTCNRAYVGAVLVKNNRIIATGYNGGVADTDNCDDVGHEMEDGHCIRTVHAEMNALIQCAKEGISANNTEIYVTHFPCINCTKALLQAGVKKITYNTAYRIHPFAIELMTQKEVEYVQHDVPRVKLGEK
>2hw2A 143 #1-5
MVANPPKPFEVHESGAYLHGTKAELKVGDRLVPGRESNFEAGRIMNHIYITQTLDAAVWGAELAAGEGRGRIFIVEPEGAIEDDPNVTDKKLPGNPTRSYRTREPVWIVGELTDWVGHPPEQLAAMRQGLEELRRKGLAVIYD
>2hw4A 144 #1-18 #50-57 %142-144
MHHHHHHSSGVDLGTENLYFQSMDLALIPDVDIDSDGVFKYVLIRVHSAPRSGAPAAESKEIVRGYKWAEYHADIYDKVSGDMQKQGCDCECLGGGRISHQSQDKKIHVYGYSMAYGPAQHAISTEKIKAKYPDYEVTWANDGY
>2hx0A 154 #1-11 %103-103 %108-109 #150-154
MAGDPNSMTVSHHNASTARFYALRLLPGQEVFSQLHAFVQQNQLRAAWIAGCTGSLTDVALRYAGQEATTSLTGTFEVISLNGTLELTGEHLHLAVSDPYGVMLGGHMMPGCTVRTTLELVIGELPALTFSRQPCAISGYDELHISSRLEHHHH
>2hx5A 152 %1-2 %25-25 %88-88 #146-152
GMNPENWLLLRRVVRFGDTDAAGVMHFHQLFRWCHESWEESLESYGLNPADIFPGSRKSEVTPEVALPIIHCQADFRRPIHTGDALAMELRPERLNPNSFQVHFEFRCEEQIAAHALIRHLAINAQTRHRCALPEGIDRWLEASGVGKIGSI
>2hxiB 241 #1-26 %48-48 %89-89 %136-137 #175-188 %240-241
MGSSHHHHHHSSGRENLYFQGHMAGRRRWSTEQILDAAAELLLAGDAETFSVRKLAASLGTDSSSLYRHFRNKTELLRAVADRILLSAMDGYRPEGDWKQRLTAVALRLRESFGQQPQLAAVWGRHGSGGTGSRLMMEEVLQALRASGLPDDEIPARYHRLVILISSLITAEGGFGAVGAQEHEQGMEQFRVAVLGADPERFPALSHFAREIRPLGADRGAAFEEILAAHLAHLEAAAPGS
>2hxrA 238 #1-30 %49-49 %66-66 %74-74 %224-224 #231-238
GVWRQYASRALQELGAGKRAIHDVADLTRGSLRIAVTPTFTSYFIGPLMADFYARYPSITLQLQEMSQEKIEDMLCRDELDVGIAFAPVHSPELEAIPLLTESLALVVAQHHPLAVHEQVALSRLHDEKLVLLSAEFATREQIDHYCEKAGLHPQVVIEANSISAVLELIRRTSLSTLLPAAIATQHDGLKAISLAPPLLERTAVLLRRKNSWQTAAAKAFLHMALDKCAVVGGNESR
>2hxtA 441 %1-1 #436-441
MRTIIALETHDVRFPTSRELDGSDAMNPDPDYSAAYVVLRTDGAEDLAGYGLVFTIGRGNDVQTAAVAALAEHVVGLSVDKVIADLGAFARRLTNDSQLRWLGPEKGVMHMAIGAVINAAWDLAARAANKPLWRFIAELTPEQLVDTIDFRYLSDALTRDEALAILRDAQPQRAARTATLIEQGYPAYTTSPGWLGYSDEKLVRLAKEAVADGFRTIKLKVGANVQDDIRRCRLARAAIGPDIAMAVDANQRWDVGPAIDWMRQLAEFDIAWIEEPTSPDDVLGHAAIRQGITPVPVSTGEHTQNRVVFKQLLQAGAVDLIQIDAARVGGVNENLAILLLAAKFGVRVFPHAGGVGLCELVQHLAMADFVAITGKMEDRAIEFVDHLHQHFLDPVRIQHGRYLAPEVPGFSAEMHPASIAEFSYPDGRFWVEDLAASKAKA
>2hy5B 136 #1-4
MSEVVKKFMYLNRKAPYGTIYAWEALEVVLIGAAFDQDVCVLFLDDGVYQLTRGQDTKGIGMKNFSPTYRTLGDYEVRRIYVDRDSLEARGLTQDDLVEIAFEDMETEEEFDNIVEVIDSARVSELMNESDAVFSF
>2hy7A 406 #1-12 #386-406
MGVSPAAPASGIRRPCYLVLSSHDFRTPRRANIHFITDQLALRGTTRFFSLRYSRLSRMKGDMRLPLDDTANTVVSHNGVDCYLWRTTVHPFNTRRSWLRPVEDAMFRWYAAHPPKQLLDWMRESDVIVFESGIAVAFIELAKRVNPAAKLVYRASDGLSTINVASYIEREFDRVAPTLDVIALVSPAMAAEVVSRDNVFHVGHGVDHNLDQLGDPSPYAEGIHAVAVGSMLFDPEFFVVASKAFPQVTFHVIGSGMGRHPGYGDNVIVYGEMKHAQTIGYIKHARFGIAPYASEQVPVYLADSSMKLLQYDFFGLPAVCPNAVVGPYKSRFGYTPGNADSVIAAITQALEAPRVRYRQCLNWSDTTDRVLDPRAYPETRLYPHPPTAAPQLSSEAALSHHHHHHH
>2hyjA 200 #1-7
MSPRRSAAEAQATRGRILGRAAEIASEEGLDGITIGRLAEELEMSKSGVHKHFGTKETLQISTLDKAFVDFWHRVVEPALAEPPGLRRLRAVCANSVGYLEEPLLPGGCLLTAALSEYDGRPGRVRDAVAEVWSRWREQLRADLTAAVDKGELPAGFDVEQALFEIVAAGLALNAAMQLQHDRTAADRARRAIERALAQS
>2hytA 197 #1-4 %10-10 %35-35 %71-71 %99-99 %132-132
GMVRRTRAEMEETRATLLATARKVFSERGYADTSMDDLTAQASLTRGALYHHFGDKKGLLAAVVEQIDAEMDERLQAISDTAEDDWEGFRCRCRAYLEMALEPEIQRIVLRDARAVLGGASPDSQRHCVESMQRLIDNLIRQGVVAEADPQALASLIYGSLAEAAFWIAEGEDGNARLAQGVAALELLLRGLLVKPR
>2hzfA 114 #1-5 %114-114
HHHHHQMAEEFVQQRLANNKVTIFVKYTCPFCRNALDILNKFSFKRGAYEIVDIKEFKPENELRDYFEQITGGKTVPRIFFGKTSIGGYSDLLEIDNMDALGDILSSIGVLRTC
>2hzmB 317 #50-59 #78-81 #93-157 #171-176 #313-317
VQQLSLFGSIGDDGYDLLISTLTTISGNPPLLYNSLCTVWKPNPSYDVENVNSRNQLVEPNRIKLSKEVPFSYLIDETMMDKPLNFRILKSFTNDKIPLNYAMTRNILHNTVPQVTNFNSTNEDQNNSKHTEDTVNESRNSDDIIDVDMDASPAPSNESCSPWSLQISDIPAAGNNRSVSMQTIAETIILSSAGKNSSVSSLMNGLGYVFEFQYLTIGVKFFMKHGLILELQKIWQIEEAGNSQITSGGFLLKAYINVSRGTDIDRINYTETVLMNLKKELQGYIELSVPDRQSMDSRVAHGNILIAAALEHHHHHH
>2hzmC 212 #1-4 #49-55 #192-196 %212-212
ASMGKSAVIFVERATPATLTELKDALSNSILSVRDPWSIDFRTYRCSIKNLPADVSKLMYSITFHHHGRQTVLIKDNSAMVTTAAAADIPPALVFNGSSTGVPESIDTILSSKLSNIWMQRQLIKGDAGETLILDGLTVRLVNLFSSTGFKGLLIELQADEAGEFETKIAGIEGHLAEIRAKEYKTSSDSLGPDTSNEICDLAYQYVRALEL
>2i00B 406 #1-10
MDEQEFRKQLTLKPVEEEHIDQFNELLSYVFQVTEADIEESGFENKRAFIKSKQPILELSKVFGWFHENQLISQIAIYPCEVNIHGALYKMGGVTGVGTYPEYANHGLMKDLIQTALEEMRQDKQWISYLFPYNIPYYRRKGWEIMSDKLSFKIRDTQLPKTVPVPGMIERLAVDHPDVFDVYARFARQNHGALIRSAFNWEEYWRFENEEERTAAVYYGANQEPLGVLFYWVADEVFHIKEMFYLNQEARNGLWNFITAHFSMVYWVKGDIYKNEPLAFLLEDSQIKESIEPYYMARIVDVKAFLENFPFESTAKPFHFVVKDPVAEWNNGIFGLIWDENDQVTITDEPLGTAVHLDIQTLTCLVMNYRRPSYLHRIERIDTDKETLNSLERIFPDQEAYFSDYF
>2i02A 148 #1-5 %26-26 %41-41 %47-49 %101-101
GMATSTDRTQEIQKLHELIKNIDYGMFTTVDDDGSLHSYPMSKSGDINSEATLWFFTYAGSHKVTEIEHHEQVNVSFSSPEQQRYVSISGTSQLVKDRNKMRELWKPELQTWFPKGLDEPDIALLKVNINQVNYWDSTSSFKPQTISF
>2i06A 309 #1-4
MARYDLVDRLNTTFRQMEQELAIFAAHLEQHKLLVARVFSLPEVKKEDEHNPLNRIEVKQHLGNDAQSLALRHFRHLFIQQQSENRSSKAAVRLPGVLCYQVDNLSQAALVSHIQHINKLKTTFEHIVTVESELPTAARFEWVHRHLPGLITLNAYRTLTVLHDPATLRFGWANKHIIKNLHRDEVLAQLEKSLKSPRSVAPWTREEWQRKLEREYQDIAALPQNAKLKIKRPVKVQPIARVWYKGDQKQVQHACPTPLIALINRDNGAGVPDVGELLNYDADNVQHRYKPQAQPLRLIIPRLHLYVAD
>2i0zA 447 #1-24 #249-252 %445-447
MHHHHHHSSGVDLGTENLYFQSNAMHYDVIVIGGGPSGLMAAIGAAEEGANVLLLDKGNKLGRKLAISGGGRCNVTNRLPLDEIVKHIPGNGRFLYSAFSIFNNEDIITFFENLGVKLKEEDHGRMFPVSNKAQSVVDALLTRLKDLGVKIRTNTPVETIEYENGQTKAVILQTGEVLETNHVVIAVGGKSVPQTGSTGDGYAWAEKAGHTITELFPTEVPILSNEPFIRDRSLQGLALRDINLSVLNPKGKAIISHKMDMLFTHFGLSGPAALRCSQFVVKALKKFKTNTIQMSIDALPEENSEQLFQRMLKQMKEDPKKGIKNVLKGYVPERYFLFLLEKNEIDGSEQAGQVSHEKIRALVKDFKEFTVNVNGTQSIEKAFVTGGGVSVKEINPKEMSSKFTNGLYFCGEVLDIHGYTGGYNITSALVTGRIAGTTAGENAKMQY
>2i10A 202 #1-11 %21-21 %67-67 %78-78 #100-105 %108-108 %134-134 %165-165 #197-202
GHMPGGRRRGFDDQVALQTAMELFWRQGYEGTSITDLTKALGINPPSLYAAFGSKRDLFEKTLDRYMCERTLQLEEAMVRPTAHEAVLDFLTGRVEVFTAPGQPFGCMTVQAGLASGEPHHEIVDLLTAAREQMRQTVLDRFEKALADGDLPAGTDCTALARYVMAAVYGLSVEAASGAPREELTAAAILAAQVVPRAQMGS
>2i15B 135 #1-6 #81-87
GGGGGGMKPQLLALKQFVQTEFEKVDFETFRQNFNRCLEREQSTLLIYEDDDYDDQSFFLKPMLSDAFFISSEVVKQLDLLAVLVDNPKGDVKSCCQSFYEALTLFISALAITKGVDVGRYHQQLGKRFGVLTVY
>2i1sA 188 %1-3 #74-80
MKKTFEKVYHLKLSIKGITPQIWRRIQVPENYTFLDLHKAIQAVMDWEDYHLHEFEMVNPKTGMLDKIGAEGDDFDAFGGPLVSEKKAKLSDYFTLENKEALYTYDFGDNWQVKVRLEKILPRKEGVEYPICTAGKRAAVPEDSGGVWGYEEMLEVLKDSEHEEYEDTVLWLGDDFDPEYFDPKDVSF
>2i2oB 224 #1-9 %122-122 %124-124 %167-167 %172-172 %192-192 #220-224
AIAENSSKEDYKIQSFDLETQKLLKTALKDPGSVDLEKVSSVIVDQSLKDQVFSREAGRICYTIVQAEAKQTNGSVFRRNLLNRLQQEFKAREETRKRSTQEWVCLVSFICNIFDYLKVNNMPMVALVHPVYDCLFRLAQSDALKNEEEVDCLVLQLHRIGDQLEKMNVQLMDELFNLLRDGFLLQEDLSSMGRLLLLEILEFRAGGWKLSDTAQKYYYSEVTD
>2i39B 137 #1-19 %136-137
MGSSHHHHHHSSGLVPRGSHMRTLLIRYILWRNDNDQTYYNDDFKKLMLLDELVDDGDVCTLIKNMRMTLSDGPLLDRLNQPVNNIEDAKRMIAISAKVARDIGERSEIRWEESFTILFRMIETYFDDLMIDLYGEK
>2i3dB 249 #1-23 %63-63 %137-137 %141-141 %150-150 %222-222 #243-249
MGSSHHHHHHSSGRENLYFQGHMPEVIFNGPAGRLEGRYQPSKEKSAPIAIILHPHPQFGGTMNNQIVYQLFYLFQKRGFTTLRFNFRSIGRSQGEFDHGAGELSDAASALDWVQSLHPDSKSCWVAGYSFGAWIGMQLLMRRPEIEGFMSIAPQPNTYDFSFLAPCPSSGLIINGDADKVAPEKDVNGLVEKLKTQKGILITHRTLPGANHFFNGKVDELMGECEDYLDRRLNGELVPEPAAKRIRGS
>2i3oC 516 %1-1 %46-46 %73-73 %93-93 %126-126 %171-171 %195-195 %267-267 %277-277 %289-289 %305-305 #307-318 %352-352 %385-385 %398-398 %412-412 %422-422 %426-426
MFRSRPNALSQRSVIASSSELASLAGRDILKRGGNIFDAALAVSAMLCVTQNNLCGLGGDLFALIRDENGQIMDLNGSGQASRAVSIDYYESMGLTKIPERGPYAAITVPGIAGSWDEIFRKFATMDIADILEPAIRTASAGFPITQNYSDSIARSAPVIGQYRGWSSIFMPNGSVPVAGEILKQPDLAESFRLMSEEGFRSFYDGSLADIIIAGLEGTGSPLSDRDLRVYRPLIGKPVFTDLDEFRIYETSPNSQGITVIEWIRGMESHGYDSRTMWEAKIEDIFETMEEAYDKRRKITDPSYMNIAQHDSANGKKDGLPKRDHNDIGDTTYFSISDSEGRSVSIIQSNYMGFGSGIVPKGTGFVLQNRGSYFTLQRDHPNALMPGKRTFHTLAACMVEKEHDLYASLGSMGGDIQPQVQMQILMEILKDNTDPQAILDKPRWTEPYTIYEAPGAVYVESEELYRNVSKQISGRKVVLRDVSQEFGTAQITTLIRGDVVVGAADPRGDGIAIPYS
>2i44C 324 #1-4 %91-91 %116-116 %127-127 %162-162 %183-183 %191-191 %225-225 %240-240 %261-261 %272-272 %282-282 %298-298 %316-316 %322-324
SLTMDVPPTIHVPLPPTSYPAFDAAIFTDIGGRKHQEDRFTLCPQLVPGRDDCAFFGVFDGTVGDFASENVKDLVVPQLISSPAWQEVTEMLRSDVPATEVDEKLPQLLDQAVDDMYKNADNELVKMCEQLNKDYASSTSVTAVLAKGFVAVGHLGDSRIAMGVETPNGLNCEFLTVDHKPDMPHEKLRIMRNGGSVEYLHNHNNKPFIRGGDFSFRKSRGEQPMQLQYSRAFGGKDLKMYGLSNQPDVRVVRVTPQHRVMILATDGLWDVMSAAQAVEIAMQARQEGRNPAQALVEMTLAEQQSRNQSADNITAMTVFFKKTD
>2i49A 429 #1-31
GHMAGNPPDPNAASTGTNPSPQAAGDISPEMMPETANIKLGYIPIVEAAPLIIAQEKGFFAKYGMTGVEVSKQANWASARDNVTIGSQGGGIDGGQWQMPMPHLITEGIITNGNKVPMYVLAQLITQGNGIAVAPMHEGKGVNLDITKAADYIKGFNKTNGRKFKAAHTFPNVNQDFWIRYWFAAGGVDPDTDIDLLAVPPAETVQGMRNGTMDAFSTGDPWPYRIVTENIGYMAGLTAQIWPYHPEEYLAIRADWVDKNPKATKALLKGIMEAQQWIDDPKNRPEVVQIVSGRNYFNVPTTILESPFKGQYTMGDGQPAIDDFQKGPLYWKDGIGNVSYPYKSHDLWFLTESIRWGFHKNAIPDLDTAQKIIDKVNREDLWREAATEAGFTADIPSSTSRGVETFFDGITFDPANPSAYLQSLAIKKV
>2i4lA 458 #1-19 %457-458
MGSSHHHHHHSSGLVPRGSHMRLSRFFLPILKENPKEAEIVSHRLMLRAGMLRQEAAGIYAWLPLGHRVLKKIEQIVREEQNRAGAIELLMPTLQLADLWRESGRYDAYGPEMLRIADRHKRELLYGPTNEEMITEIFRAYIKSYKSLPLNLYHIQWKFRDEQRPRFGVMRGREFLMKDAYSFDVDEAGARKSYNKMFVAYLRTFARMGLKAIPMRAETGPIGGDLSHEFIVLAETGESGVYIDRDVLNLPVPDENVDYDGDLTPIIKQWTSVYAATEDVHEPARYESEVPEANRLNTRGIEVGQIFYFGTKYSDSMKANVTGPDGTDAPIHGGSYGVGVSRLLGAIIEACHDDNGIIWPEAVAPFRVTILNLKQGDAATDAACDQLYRELSAKGVDVLYDDTDQRAGAKFATADLIGIPWQIHVGPRGLAEGKVELKRRSDGARENLALADVVARLT
>2i51B 195 %2-2 %90-90 %113-113 #135-138
GMSLAPWRGAIAHALHRNRSLVYARYLQLATVQPNGRPANRTLVFRGFLEDTNQLRFITDTRSAKADQIQQQPWAEICWYFPNTREQFRMAGDLTLISSDDSHQDLQPARIAMWQELSDAARLQFGWPYPGKPRIKESGAFEPSPPDPIEPVPNFCLLLLDPVQVDHLELRGEPQNRWLYHRNDQQEWSSEAINP
>2i53A 258 #1-4
GSVTSANLDHTKPCWYWDKKDLAHTPSQLEGLDPATEARYRREGARFIFDVGTRLGLHYDTLATGIIYFHRFYMFHSFKQFPRYVTGACCLFLAGKVEETPKKCKDIIKTARSLLNDVQFGQFGDDPKEEVMVLERILLQTIKFDLQVEHPYQFLLKYAKQLKGDKNKIQKLVQMAWTFVNDSLCTTLSLQWEPEIIAVAVMYLAGRLCKFEIQEWTSKPMYRRWWEQFVQDVPVDVLEDICHQILDLYSQGKQQMPH
>2i5hA 205 #1-17 %123-124 #198-205
MSLEKPKVERSEGKEKLEDYAYVLDFMPYGHPDDKRPIHRREPLAQVVGERNFTLLEVSIRKGKQPLVMDRVYIGKGERDVVYKIKRRLRYEDLTPAAKTELPYVIEHIIKQDEKKYVDFFNKADSITTRMHQLELLPGVGKKMMWAIIEERKKRPFESFEDIAQRVKGIQRPEKLIVSRIIYEIKNPQTKYKLFTAEGHHHHHH
>2i5uA 83 %1-1 %16-16 %21-21 #78-83
SNAIRSIWENNGFGLMSSKTMTDFDYWISDFEKIGASQKEAEQLIVKAIEIAIDANARNYNYINAILKDWEQRGFKSVEEREA
>2i5vO 251 #1-5
GSHMKNSVSVDLPGSMKVLVSKSSNADGKYDLIATVDALELSGTSDKNNGSGVLEGVKADASKVKLTISDDLGQTTLEVFKSDGSTLVSKKVTSKDKIIIIIKFNEKGEVSEKIITRADGTRLEYTGIKSDGSGKAKEVLKGYVLEGTLTAEKTTLVVKEGTVTLSKNISKSGEVSVELNDTDSSAATKKTAAWNSGTSTLTITVNSKKTKDLVFTSSNTITVQQYDSNGTSLEGSAVEITKLDEIKNALK
>2i6hA 207 #1-23 %87-87 %104-104 #202-207
MGSSHHHHHHSSGRENLYFQGHMKNDTAALAADIVDFWKKAGPDKWFDKDAAFDNHFHDRFRDAHFAAARRELDGWLEGAESSLALMLLLDQFPRNCFRGTAHMYATDPLARFFADEAIRRGHDQAVSEDLRVFFYLPFSHAEDIAAQQRACDLNQPLGGLYLHHAEEHRDIVERFGRFPHRNGILLRETTPEERQYLEEGGFSGGS
>2i6tB 303 #1-13 %51-52 #88-91 %280-281
GSSKSWANHENKTVNKITVVGGGELGIACTLAISAKGIADRLVLLDLSEGTKGATMDLEIFNLPNVEISKDLSASAHSKVVIFTVNSLGSSQSYLDVVQSNVDMFRALVPALGHYSQHSVLLVASQPVEIMTYVTWKLSTFPANRVIGIGCNLDSQRLQYIITNVLKAQTSGKEVWVIGEQGEDKVLTWSGQEEVVSHTSQVQLSNRAMELLRVKGQRSWSVGLSVADMVDSIVNNKKKVHSVSALAKGYYDINSEVFLSLPCILGTNGVSEVIKTTLKEDTVTEKLQSSASSIHSLQQQLKL
>2i71A 400 #1-20 %22-22 %154-154 %288-288 %340-340 #351-360 %399-400
MGSSHHHHHHSSGRENLYFQGMASIVFSTIGNPKGYQKVTYEIDGEKFESNVSVLALRDLLKVDKTVVILGISVADVYNCKYADYRSCKECIIQNSKNDLGISESYVVAPNVYQKFKGKPDHYFTYIYYHSLRILEKEGINEVFIDTTHGINYMGVLAKEAIQLAVSAYAAKSEKEVKVSLYNSDPVGKDVSDTVKLHEIEAIKISPLSGLKYVTYQILNKDKNFFNKIFSDSVNAIPRFATALDNGLFIYLSEKDSSLHLKRLEDDLSKDPLLTPSENEINVVYKDMKYALSHALFYVISRFSGNVDLDTLRHYAETYADKVTRAIIENEVDKIEKYQMGSERKLLGEYMKVEGKGFDKRILYAHGGLPYAGTYVYKEKDKVYVTYGDKIDEIERQIGS
>2i7gA 376 #1-20 %22-22 %130-130 %213-213 %279-279 %334-334 %339-339 %345-345 #365-376
MGSSHHHHHHSSGRENLYFQGMELGLYTFADVNPNPADGRGPEGARRLRELLEEIELADQVGLDVFGLGEHHRPDYVVSSPSTVLAAAAVKTKNIRLTSAVSVLSSDDPVRVFQQFSTVDLLSNGRAEIMAGRGSFIESYPLFGYDLEDYDVLFAEKLDLLLALREQEVVTWSGTKHPAINGRGVYPRPLQERLPVWIAVGGTPQSVARAGAMGLPVALAIIGGEYRRFAPLFDLYHEAARRAGQEKTKLRTSINVHGFIADTTDKAADQFYGPQAEVMNRIGRERGWGPTNRAHFDAARGPEGNLFLGEPELVAEKIIKAHGVFKNDRFLLQMAIGLMPHDQIMRGIELYGTKVAPLVRKELTGSADPVKATAGS
>2i7rA 118 #1-4 %49-49 %117-118
SNAMNLNQLDIIVSNVPQVCADLEHILDKKADYANDGFAQFTIGSHCLMLSQNHLVPLENFQSGIIIHIEVEDVDQNYKRLNELGIKVLHGPTVTDWGTESLLVQGPAGLVLDFYRMK
>2i7xA 717 #269-275 #389-396 #423-625
MTYKYNCCDDGSGTTVGSVVRFDNVTLLIDPGWNPSKVSYEQCIKYWEKVIPEIDVIILSQPTIECLGAHSLLYYNFTSHFISRIQVYATLPVINLGRVSTIDSYASAGVIGPYDTNKLDLEDIEISFDHIVPLKYSQLVDLRSRYDGLTLLAYNAGVCPGGSIWCISTYSEKLVYAKRWNHTRDNILNAASILDATGKPLSTLMRPSAIITTLDRFGSSQPFKKRSKIFKDTLKKGLSSDGSVIIPVDMSGKFLDLFTQVHELLFESTKINAHTQVPVLILSYARGRTLTYAKSMLEWLSPSLLKTWENRNNTSPFEIGSRIKIIAPNELSKYPGSKICFVSEVGALINEVIIKVGNSEKTTLILTKPSFECASSLDKILEIVEQDERNWKTFPEDGKSFLCDNYISIDTIKEEPLSKEETEAFKVQLKEKKRDRNKKILLVKRESKKLANGNAIIDDTNGERAMRNQDILVENVNGVPPIDHIMGGDEDDDEEEENDNLLNLLKDNSEKSAAKKNTEVPVDIIIQPSAASKHKMFPFNPAKIKKDDYGTVVDFTMFLPDDSDNVNQNSRKRPLKDGAKTTSPVNEEDNKNEEEDGYNMSDPISKRSKHRASRYSGFSGTGEAENFDNLDYLKIDKTLSKRTISTVNVQLKCSVVILNLQSLVDQRSASIIWPSLKSRKIVLSAPKQIQNEEITAKLIKKNIEVVNMPLNKIVEFS
>2i8tB 167 %1-1 #151-167
MMFLRQEDFATVVRSTPLVSLDFIVENSRGEFLLGKRTNRPAQGYWFVPGGRVQKDETLEAAFERLTMAELGLRLPITAGQFYGVWQHFYDDNFSGTDFTTHYVVLGFRFRVAEEELLLPDEQHDDYRWLTPDALLASENVHANSRVYFNNDPRAIIGLNKKEVKNV
>2i9dC 217 %1-2 %4-4 %88-88 #93-99 #125-141 %189-189 %193-193
SNAMKQIIDIENWERKENFNFFRHFQNPQLSITSEVECGGARQRAKAAGQSFFLHYLYAVLRAANEIPEFRYRIDPDGRVVLYDTIDMLSPIKIKENGKFFTTRFPYHNDFDTFYQEARLIIDAIPEDGDPYAAENEEVADGDYGLILLSATPDLYFTSITGTQEKRSGNNYPLLNAGKAIIREGRLVMPIAMTIHHGFIDGHHLSLFYKKVEDFLK
>2i9iA 254 #1-18 #240-254
MSLETKTPNDAKNQVQTHERMKTSSEHVTPLDFNYPIHIVQAPQNHHVVGILTPRIQVSDNLKPYIDKFQDALINQIQTIFEKRGYQVLRFQDEKALNAQDKRKIFSVLDLKGWVGILEDLKMNLKDPNNPNLDTLVDQSSGSVWFNFYEPESNRVVHDFAVEVGTFQAMTYTYKHNNSGGLNSSNSIIHEYLEKNKEDAIHKILNRMYAVVMKKAVTELTKENIDKYREAIDRMKGFKSSMPQKKEGHHHHHH
>2i9wA 184 %1-2 #41-46 %57-57 %160-160 %182-182
GMLFSIQTCPCQINPALNAVSTPLLYQDCCQPYHDGLYNQEVEDSDAIRADTAEHLMRTRYSAFVLVKPEYIVKTTLPAQQDLLDIKAIENWAKETDWAGLEVVAHTPKLSKRHAQVEFKAYFKTPDGLQAHHELSTFVKIKNKANSDASWYFLDPTVSMSVTQKQPCICGSGEKFKRCCGMYI
>2ia1A 178 %140-140 #168-175
SLEKQIESYYQEIAQLIIDMIPEEWAEVRFYAQEDHDGWKIFFFHYLSASSDEWTKDIDIRDVIKVPQDEFMEKYNELSFCISDFRKDYAEAFGEPWMSFQMTFYASGKFNIDFYYDKNPFDTFLTRLAWQYEHFGTIPEDSFYKETLNEYLEEKAQGKRYPFLEPLKEEEGHHHHHH
>2ia7A 134 #1-23 %25-25 %51-51
GMTKAREFLGTGWKFPVAAGADGAMVLSSAEEDIAESIRIILGTARGERVMRPDFGCGIHDRVFSVINTTTLGLIENEVKEALILWEPRIELLSVTASPREAAEGRLLIDIEYRVRSTNTRFNLVYPFYLKESA
>2iafA 151 #1-6 %14-14 #68-72 %74-74 %78-78 %118-118
IGIGPSSSHTVGPMLAANAFLQLLEQKNLFDKTQRVKVELYGSLALTGKGHGTDKAILNGLENKAPETVDPASMIPRMHEILDSNLLNLAGKKEIPFHEATDFLFLQKELLPKHSNGMRFSAFDGNANLLIEQVYYSIGGGFITTEEDFDK
>2ib0B 170 #1-16 #149-170
MTSSEPAHGATPKRSPSEGSADNAALCDALAVEHATIYGYGIVSALSPPGVNFLVADALKQHRHRRDDVIVMLSARGVTAPIAAAGYQLPMQVSSAADAARLAVRMENDGATAWRAVVEHAETADDRVFASTALTESAVMATRWNRVLGAWPITAAFPGGDERSHHHHHH
>2ibnB 250 %2-2 %12-12 %36-36 %39-39 #53-58 %143-143 %155-155 %163-163 %167-167 %181-181 %207-207 #220-228
SMDRVFTTYKLMHTHQTVDFVRSKHAQFGGFSYKKMTVMEAVDLLDGLVDESDPDVDFPNSFHAFQTAEGIRKAHPDKDWFHLVGLLHDLGKVLALFGEPQWAVVGDTFPVGCRPQASVVFCDSTFQDNPDLQDPRYSTELGMYQPHCGLDRVLMSWGHDEYMYQVMKFNKFSLPPEAFYMIRFHSFYPWHTGRDYQQLCSQQDLAMLPWVREFNKFDLYTKCPDLPDVDKLRPYYQGLIDKYCPGILSW
>2ichA 335 %1-3 #54-61 %144-144 %221-221 %290-290 %324-324 #331-335
GVLAPVVPGKALEFPQDFGAHNDFRIEWWYVTGWLETPTGKPLGFQITFFRTATEIDRDNPSHFAPDQLIIAHVALSDPAIGKLQHDQKIARAGFDLAYARTGNTDVKLDDWIFVRETDGRYRTRIEAEDFTLTFILTPSQPLMLQGENGFSRKGPGAPQASYYYSEPHLQVSGIINRQGEDIPVTGTAWLDREWSSEYLDPNAAGWDWISANLDDGSALMAFQIRGKDDSKIWAYAALRDASGHTRLFTPDQVSFHPIRTWRSARTQAVYPVATRVLTGETEWQITPLMDDQELDSRASAGAVYWEGAVTFTRDGQPAGRGYMELTGYVRPLSM
>2icsA 379 %1-3 %18-18 %67-67 %154-154 %157-157 %186-186 %203-203 %264-264 %290-290 #372-379
MSLDYDLLIKNGQTVNGMPVEIAIKEKKIAAVAATISGSAKETIHLEPGTYVSAGWIDDHVHCFEKMALYYDYPDEIGVKKGVTTVIDAGTTGAENIHEFYDLAQQAKTNVFGLVNISKWGIVAQDELADLSKVQASLVKKAIQELPDFVVGIKARMSRTVIGDNGITPLELAKQIQQENQEIPLMVHIGSAPPHLDEILALMEKGDVLTHCFNGKENGILDQATDKIKDFAWQAYNKGVVFDIGHGTDSFNFHVAETALREGMKAASISTDIYIRNRENGPVYDLATTMEKLRVVGYDWPEIIEKVTKAPAENFHLTQKGTLEIGKDADLTIFTIQAEEKTLTDSNGLTRVAKEQIRPIKTIIGGQIYDNEGHHHHHH
>2id4A 503 #1-8 %77-77 #489-503
APPMDSSLLPVKEAEDKLSINDPLFERQWHLVNPSFPGSDINVLDLWYNNITGAGVVAAIVDDGLDYENEDLKDNFCAEGSWDFNDNTNLPKPRLSDDYHGTRCAGEIAAKKGNNFCGVGVGYNAKISGIRILSGDITTEDEAASLIYGLDVNDIYSCSWGPADDGRHLQGPSDLVKKALVKGVTEGRDSKGAIYVFASGNGGTRGDNCNYDGYTNSIYSITIGAIDHKDLHPPYSEGCSAVMAVTYSSGSGEYIHSSDINGRCSNSHGGTSAAAPLAAGVYTLLLEANPNLTWRDVQYLSILSAVGLEKNADGDWRDSAMGKKYSHRYGFGKIDAHKLIEMSKTWENVNAQTWFYLPTLYVSQSTNSTEETLESVITISEKSLQDANFKRIEHVTVTVDIDTEIRGTTTVDLISPAGIISNLGVVRPRDVSSEGFKDWTFMSVAHWGENGVGDWKIKVKTTENGHRIDFHSWRLKLFGESIDSSKTETFVFGNDKEEVERQR
>2idoD 83 #77-83
MYDWNIAAKSQEERDKVNVDLAASGVAYKERLNIPVIAEQVAREQPENLRTYFMERLRHYRQLSLQLPKGSDPAYQKDDAVKK
>2ielB 138 %1-2 #25-30 %48-48 %137-138
MARYLVVAHRTAKSPELAAKLKELLAQDPEARFVLLVPAVPPPGWVYEENEVRRRAEEEAAAAKRALEAQGIPVEEAKAGDISPLLAIEEELLAHPGAYQGIVLSTLPPGLSRWLRLDVHTQAERFGLPVIHVIAQAA
>2ig6B 150 #1-18 %20-20 %72-72 %83-83 %118-118 %143-144
MGSDKIHHHHHHENLYFQGMKRALEFLKECGVFYLATNEGDQPRVRPFGAVFEYEGKLYIVSNNTKKCFKQMIQNPKVEISGMNKKGQWIRLTGEVANDDRREVKELALEAVPSLKNMYSVDDGIFAVLYFTKGEGTICSFKGENETFSL
>2igpA 120 #1-5 %120-120
GSHMKDPRPLNDKAFIQQCIRQLCEFLTENGYAHNVSMKSLQAPSVKDFLKIFTFLYGFLCPSYELPDTKFEEEVPRIFKDLGYPFALSKSSMYTVGAPHTWPHIVAALVWLIDCIKIHT
>2igsE 219 #1-4 %83-83 %102-102 %167-167 %219-219
GHMAEINIYQNPGQSLANIYKGFARQCNPGFVFPEAQTIEAWDIPLRLHPEFIPGGDISKADQQYSTLLAQEIANGVTIGFRMVNEKERVCNVEILPLLTSMAQNLDRIKARFGSGYLDRFKGSPNVYPTDVGFSTDASGGISQESGLLVSYGVNLRTLTPGTWQAMTLPEDIKALVGPGVGLRLDAPNFSDVFNTIKSGLRYTTAVTLLLAYFAAIGS
>2ihtD 573 #1-10 %85-85 %132-132 %157-157 #181-184 %272-272 %284-284 %306-306 %382-382 %391-391 %395-395 %450-450
MSRVSTAPSGKPTAAHALLSRLRDHGVGKVFGVVGREAASILFDEVEGIDFVLTRHEFTAGVAADVLARITGRPQACWATLGPGMTNLSTGIATSVLDRSPVIALAAQSESHDIFPNDTHQCLDSVAIVAPMSKYAVELQRPHEITDLVDSAVNAAMTEPVGPSFISLPVDLLGSSEGIDTTVPNPPANTPAKPVGVVADGWQKAADQAAALLAEAKHPVLVVGAAAIRSGAVPAIRALAERLNIPVITTYIAKGVLPVGHELNYGAVTGYMDGILNFPALQTMFAPVDLVLTVGYDYAEDLRPSMWQKGIEKKTVRISPTVNPIPRVYRPDVDVVTDVLAFVEHFETATASFGAKQRHDIEPLRARIAEFLADPETYEDGMRVHQVIDSMNTVMEEAAEPGEGTIVSDIGFFRHYGVLFARADQPFGFLTSAGCSSFGYGIPAAIGAQMARPDQPTFLIAGDGGFHSNSSDLETIARLNLPIVTVVVNNDTNGLIELYQNIGHHRSHDPAVKFGGVDFVALAEANGVDATRATNREELLAALRKGAELGRPFLIEVPVNYDFQPGGFGALSI
>2ii2A 310 #1-5 %310-310
GPLGSYGDAIPEVKAILEAKNEEELVTFTSRWSAEERKELRTQFQDTTGLEFIAFLKKCIKNGPYEDVMALGWDCNISARVNVIKKAMKNVNDFRAIHDVVLIATPDERLKLAQAYKEKTGNDLLQDFVDQIPLTSAASYLCHLAIRENRTPRGSVASDAEVLKHNLIDADEPDHEAVVRLIITSTADEYKEINHRFEVLTGKSVQEAIETRYADKENARGLCIAHYYNLAPARAVAYAFHSAVETQNDDMAYEQAARITGLFHDLHKFAWVHYACWGVMRDDILSRFQSKEANKVNFRDACLMFWKLAK
>2iidB 498 %1-3 #487-498
ADDRNPLAECFQENDYEEFLEIARNGLKATSNPKHVVIVGAGMAGLSAAYVLAGAGHQVTVLEASERPGGRVRTYRNEEAGWYANLGPMRLPEKHRIVREYIRKFDLRLNEFSQENDNAWYFIKNIRKKVGEVKKDPGLLKYPVKPSEAGKSAGQLYEESLGKVVEELKRTNCSYILNKYDTYSTKEYLIKEGDLSPGAVDMIGDLLNEDSGYYVSFIESLKHDDIFAYEKRFDEIVDGMDKLPTAMYRDIQDKVHFNAQVIKIQQNDQKVTVVYETLSKETPSVTADYVIVCTTSRAVRLIKFNPPLLPKKAHALRSVHYRSGTKIFLTCTTKFWEDDGIHGGKSTTDLPSRFIYYPNHNFTNGVGVIIAYGIGDDANFFQALDFKDCADIVFNDLSLIHQLPKKDIQSFCYPSVIQKWSLDKYAMGGITTFTPYQFQHFSDPLTASQGRIYFAGEYTAQAHGWIDSTIKSGLRAARDVNLASENPSGIHLSNDNEL
>2iihA 157 #1-9 %156-157
MDLTHFQDGRPRMVDVTEKPETFRTATAEAFVELTEEALSALEKGGVGKGDPLVVAQLAGILAAKKTADLIPLCHPLPLTGVEVRVELLKAEKRVRIEATVKTKAETGVEMEAMTACAVAALTVYDMLKAASKGLVISQVRLLHKAGGKSGEWRREQ
>2ij2A 470 %1-2 %189-191 #456-470
TIKEMPQPKTFGELKNLPLLNTDKPVQALMKIADELGEIFKFEAPGRVTRYLSSQRLIKEACDESRFDKNLSQALKFVRDFAGDGLFTSWTHEKNWKKAHNILLPSFSQQAMKGYHAMMVDIAVQLVQKWERLNADEHIEVPEDMTRLTLDTIGLCGFNYRFNSFYRDQPHPFITSMVRALDEAMNKLQRANPDDPAYDENKRQFQEDIKVMNDLVDKIIADRKASGEQSDDLLTHMLNGKDPETGEPLDDENIRYQIITFLIAGHETTSGLLSFALYFLVKNPHVLQKAAEEAARVLVDPVPSYKQVKQLKYVGMVLNEALRLWPTAPAFSLYAKEDTVLGGEYPLEKGDELMVLIPQLHRDKTIWGDDVEEFRPERFENPSAIPQHAFKPFGNGQRACIGQQFALHEATLVLGMMLKHFDFEDHTNYELDIKETLTLKPEGFVVKAKSKKIPLGGIPSPSTEQSAKKV
>2ijlB 135 #1-6 %32-32 %48-48 %50-50 %65-65 #75-80 %99-99 %103-103 #122-135
GHMSEKRLPLKPVLRIDFPPGERLGHGKVELMQLIAETGSISAAGRAMDMSYRRAWLLVDALNHMFRQPVICSQRGGKQGGGAALTVFGAELLERYRGMEERMNEALREDIDWLEANRNPQDALNRDREPPTLGS
>2ijqB 161 #1-26 #145-161
SLDDHTRDPTVKAPDGNPSGWRTDGQWEHETLRRAVVHGVRLYNSGEFHESHDCFEDEWYNYGRGNTESKFLHGMVQVAAGAYKHFDFEDDDGMRSLFRTSLQYFRGVPNDYYGVDLLDVRTTVTNALSDPSALHGWQIRLDGEYPTCRPEDIEFAESLEH
>2ikkB 173 #1-14 #21-31 %97-97 %159-159 %171-173
MHHHHHHSSGVDLGTENLYFQSNASTGKKPKHHVLSHDIIPASKPIAEKLQIQPESPVVELKRILYNDDQPLTFEVTHYPLDLFPGIDTFIADGVSMHDILKQQYKVVPTHNTKLLNVVYAQQEESKYLDCDIGDALFEIDKTAFTSNDQPIYCSLFLMHTNRVTFTINSPYT
>2iksA 293 #1-17 %66-66 %128-128 %197-197 %213-213
EHEHNYHPNAVAAGLRAGRTRSIGLVIPDLENTSYTRIANYLERQARQRGYQLLIACSEDQPDNEMRCIEHLLQRQVDAIIVSTSLPPEHPFYQRWANDPFPIVALDRALDREHFTSVVGADQDDAEMLAEELRKFPAETVLYLGALPELSVSFLREQGFRTAWKDDPREVHFLYANSYEREAAAQLFEKWLETHPMPQALFTTSFALLQGVMDVTLRRDGKLPSDLAIATFGDNELLDFLQCPVLAVAQRHRDVAERVLEIVLASLDEPRKPKPGLTRIKRNLYRRGVLSRS
>2il5A 171 #1-7 %44-44 %86-86 %92-92 %96-96 %98-99 %120-120 %150-150 %157-157 %161-161
SNAMAKFNVENEHVEVEIEKLYKFSPELVYEAWTKKDLLKQWFMTSARTNKEIEADVKEGGKYRIVDQQRNGKVNVIEGIYESLVMDEYVKMTIGMPGLSETQDVIEVEFFERETGGTQMLFYYRSLVEKERRFTNLEYKQKKKEYHDAMVHGFELMFDKMYHVIETSTQQ
>2ilrA 264 %1-2 #29-35 #207-211 %264-264
GLAESLELPKAIQDQLPRLQQLLKTLEEGLEGLEDAPPVELQLLHECSPSQMDLLCAQLQLPQLSDLGLLRLCTWLLALSPDLSLSNATVLTRSLFLGRILSLTSSASRLLTTALTSFAAKYTYPVCSALLDPVLQAPGTGPAQTELLCCLVKMESLEPDAQVLMLGQILELPWKEETFLVLQSLLERQVEMTPEKFSVLMEKLCKKGLAATTSMAYAKLMLTVMTKYQANITETQRLGLAMALEPNTTFLRKSLKAALKHLGP
>2imhB 231 %1-1 %41-41 %89-89 %121-121 %131-131 #157-161 %168-168 #224-231
MSLTFSILAHDPETGAIGGAAATGSLCVGGWVLRGDLNAGMSASQGAAPSTFWGEEVLQHLRDGSHPEDAVNHVTSQDSGRAYRQLAAMDLLGNAAAFTGSENQDIKGSVTFASGIASGNMLGDNSVLGAMTEAFVASDLTFERRLLAALIAAEGAGSDFRGLLSAAMLVLHPDRPPVTLRIDYHPDNPIGALEQLYQKATTGDYADWARQVPVLSDKERILDEGHHHHHH
>2imjB 166 #1-4 %121-121 %131-131 #161-166
MSSNAQVRPPLPPFTRESAIEKIRLAEDGWNSRDPERVSLAYTLDTQWRNRAEFAHNREEAKAFLTRKWAKELDYRLIKELWAFTDNRIAVRYAYEWHDDSGNWFRSYGNENWEFDEQGLMARRFACINDMPIKAQERKFHWPLGRRPDDHPGLSELGLEHHHHHH
>2imrA 420 #1-35 %49-51 %397-398
SLLRFSAVSRHHRGASIDPMTFSEATTPDALTPDAHTPRLLTCDVLYTGMGGAQSPGGVVVVGETVAAAGHPDELRRQYPHAAEERAGAVIAPPPVNAHTHLDMSAYEFQALPYFQWIPEVVIRGRHLRGVAAAQAGADTLTRLGAGGVGDIVWAPEVMDALLAREDLSGTLYFEVLNPFPDKADEVFAAARTHLERWRRLERPGLRLGLSPHTPFTVSHRLMRLLSDYAAGEGLPLQIHVAEHPTELEMFRTGGGPLWDNRMPALYPHTLAEVIGREPGPDLTPVRYLDELGVLAARPTLVHMVNVTPDDIARVARAGCAVVTCPRSNHHLECGTFDWPAFAAAGVEVALGTDSVASGETLNVREEVTFARQLYPGLDPRVLVRAAVKGGQRVVGGRTPFLRRGETWQEGFRWELSRDL
>2in3A 216 #1-5 %17-17 %44-44 #47-50 %214-216
GHMAMEKPVLWYIADPMCSWCWGFAPVIENIRQEYSAFLTVKIMPGGLRPGTNTPLLPEKRAQILHHWHSVHITTGQPFTFENALPEGFIYDTEPACRGVVSVSLIEPEKVFPFFAAIQRAFYVGQEDVAQLAILKKLAVDLGIPESRFTPVFQSDEAKQRTLAGFQRVAQWGISGFPALVVESGTDRYLITTGYRPIEALRQLLDTWLQQHGVGS
>2in5B 207 %1-2 %8-8 #21-28 %37-37 %68-68 %182-182 %192-192 #199-207
MTHSQQSMVDTFRASLFDNQDITVADQQIQALPYSTMYLRLNEGQRIFVVLGYIEQEQSKWLSQDNAMLVTHNGRLLKTVKLNNNLLEVTNSGQDPLRNALAIKDGSRWTRDILWSEDNHFRSATLSSTFSFAGLETLNIAGRNVLCNVWQEEVTSTRPEKQWQNTFWVDSATGQVRQSRQMLGAGVIPVEMTFLKPAPLEHHHHHH
>2inuA 410 #1-11 %178-178 %201-201 %225-225 %279-279
ADGQQGAPLNSPNTYDVTTWRIKAHPEVTAQSDIGAVINDIIADIKQRQTSPDARPGAAIIIPPGDYDLHTQVVVDVSYLTIAGFGHGFFSRSILDNSNPTGWQNLQPGASHIRVLTSPSAPQAFLVKRAGDPRLSGIVFRDFCLDGVGFTPGKNSYHNGKTGIEVASDNDSFHITGMGFVYLEHALIVRGADALRVNDNMIAECGNCVELTGAGQATIVSGNHMGAGPDGVTLLAENHEGLLVTGNNLFPRGRSLIEFTGCNRCSVTSNRLQGFYPGMLRLLNGCKENLITANHIRRTNEGYPPFIGRGNGLDDLYGVVHIAGDNNLISDNLFAYNVPPANIAPAGAQPTQILIAGGDANVVALNHVVSDVASQHVVLDASTTHSKVLDSGTASQITSYSSDTAIRPTP
>2inwB 133 %1-3 %70-70 %76-76 #120-133
MSDTLPGTTPPDDNHDRPWWGLPCTVTPCFGARLVQEGNRLHYLADRAGIRGRFSDVDAYHLDQAFPLLMKQLELMLTGGELNPRHQHTVTLYAKGLTCEADTLGSCGYVYLAVYPTPAAPATTVLEHHHHHH
>2io0A 232 #1-6
GSHMASDLLELTEDMEKEISNALGHGPQDEILSSAFKLRITRGDIQTLKNYHWLNDEVINFYMNLLVERNKKQGYPALHVFSTFFYPKLKSGGYQAVKRWTKGVNLFEQEIILVPIHRKVHWSLVVIDLRKKCLKYLDSMGQKGHRICEILLQYLQDESKTKRNSDLNLLEWTHHSMKPHEIPQQLNGSDSGMFTCKYADYISRDKPITFTQHQMPLFRKKMVWEILHQQLL
>2iojA 139 #1-6 %30-30 %39-39 %72-72 #127-139
RNPVLAGLSVEEIREAVSGEYLIEPREEKMVEQVVIGAMSPQSALRYLREARNAALVTGGDRSDLLLTALEMPNVRCLILTGNLEPVQLVLTKAEERGVPVILTGHDTLTAVSRLESVFGRTRIRGEPKVGIMRELFES
>2ip1A 432 #1-45 #292-299 #425-432
MSNDETVEKVTQQVSELKSTDVKEQVVTPWDVEGGVDEQGRAQNIDYDKLIKQFGTKPVNEETLKRFKQVTGREPHHFLRKGLFFSERDFTKILDLYEQGKPFFLYTGRGPSSDSMHLGHMIPFVFTKWLQEVFDVPLVIELTDDEKFLFKHKLTINDVKNFARENAKDIIAVGFDPKNTFIFSDLQYMGGAFYETVVRVSRQITGSTAKAVFGFNDSDCIGKFHFASIQIATAFPSSFPNVLGLPDKTPCLIPCAIDQDPYFRVCRDVADKLKYSKPALLHSRFFPALQGSTTKMSASDDTTAIFMTDTPKQIQKKINKYAFSGGQVSADLHRELGGNPDVDVAYQYLSFFKDDDVFLKECYDKYKSGELLSGEMKKLCIETLQEFVKAFQERRAQVDEETLDKFMVPHKLVWGEKERLVAPKPKTKQEKK
>2ip6A 112 #1-6 #94-112
MNKTKSEHIKQQALDLFTRLQFLLQKHDTIEPYQYVLDILETGISKTKHNQQTPERQARVVYNKIASQALVDKLHFTAEENKVLAAINELAHSQKGWGEFNMLDTTNTWPSQ
>2iqcA 210 #1-11 #31-36 #66-85
GPMADIGSNLQEDSLMKTQAELLLERLQEVGKAEAERPARFLSSLWERLPQNNFLKVIAVALLQPPLSRRPQEELEPGIHKSPGEGSQVLVHWLLGNSEVFAAFCRALPAGLLTLVTSRHPALSPVYLGLLTDWGQRLHYDLQKGIWVGTESQDVPWEELHNRFQSLCQAPPPLKDKVLTALETCKAQDGDFEVPGLSIWTDLLLALRSG
>2isbA 192 #1-11 %13-13 %15-15 %58-58 %99-99 %113-113 %121-121 %129-129 %148-148 %163-163
MGSDKIHHHHHHMVMEYELRTPLVKDQILKLKVGDVVYITGEIFTARDEAHARALEWMEEGKELPFSFDKGVVYHCGPLVKKNDEWRVVSAGPTTSARMNPFTPKILEKVECMGIIGKGGMSEEVVEAMRGKAAYFAFTGGAGALAAMSIKKVKGVVWEDLGMPEAVWLLEVERFGPCIVAIDAHGNSLYRR
>2iskG 230 #1-11
GSHMLPDPNGCLTAAGAFSSDERAAVYRAIETRRDVRDEFLPEPLSEELIARLLGAAHQAPSVGFMQPWNFVLVRQDETREKVWQAFQRANDEAAEMFSGERQAKYRSLKLEGIRKAPLSICVTCDRTRGGAVVLGRTHNPQMDLYSTVCAVQNLWLAARAEGVGVGWVSIFHESEIKAILGIPDHVEIVAWLCLGFVDRLYQEPELAAKGWRQRLPLEDLVFEEGWGVR
>2it9A 127 %2-2 %47-47 %61-61 %95-97 %118-118 %121-121 #124-127
GMIKKEGPGWRIIFDSSRDNFSTLIGGETWAIELDKSEWKILVEVVMELCDQYKLVKEQLMGDEDITLELERRPWLAILNGDQYGWNLRLILSASGLFNRGAEVYWPRHVTNNVVNAMRSMWDSDYL
>2iu5B 195 #1-10 #188-195
MSAFFLNMEKSIITQKIIAKAFKDLMQSNAYHQISVSDIMQTAKIRRQTFYNYFQNQEELLSWIFENDFAELINDNSDYYGWQNELLLLLRYLDENQIFYQKIFVIDKNFEHFFLIQWENLLDKVIFDQEKKSDYHWSDLEKSFICRYNAAAICAITRESIIRGNSLEKLYSQIVNLLLAQIKIFESLEHHHHHH
>2iumC 248 #1-37
MGSSHHHHHHSSGLVPRGSHMASMTGGQQGRIRGSSTPEVATYHCGDNLLESYDIFASLPNTNAAKVAAYCRLAAAGGVVSGTIQVTSYAGRWPKVGNSVTDGIKFAIVVSPPMDKDPRSNLSQWLGATVFPAGATTALFSPNPYGSLNTITTLPSIASDWYVPESNLVTYTKIHFKPTGSQQLQLASGELVVAAAKSPVQTTKYELIYLGFTLKQNSSGTNFFDPNASSDLSFLTPPIPFTYLGYYQ
>2iuwA 238 #1-18 %129-129 #175-182 #232-238
MGSSHHHHHHSSGLVPRGSHMRVIDREGVYEISLSPTGVSRVCLYPGFVDVKEADWILEQLCQDVPWKQRTGIREDITYQQPRLTAWYGELPYTYSRITMEPNPHWHPVLRTLKNRIEENTGHTFNSLLCNLYRNEKDSVDWHSDDEPSLGRCPIIASLSFGATRTFEMRKKPPPEENGDYTYVERVKIPLDHGTLLIMEGATQADWQHRVPKEYHSREPRVNLTFRTVYPDPRGAPW
>2ivnA 330 #326-330
MLALGIEGTAHTLGIGIVSEDKVLANVFDTLTTEKGGIHPKEAAEHHARLMKPLLRKALSEAGVSLDDIDVIAFSQGPGLGPALRVVATAARALAVKYRKPIVGVNHCIAHVEITKMFGVKDPVGLYVSGGNTQVLALEGGRYRVFGETLDIGIGNAIDVFARELGLGFPGGPKVEKLAEKGEKYIELPYAVKGMDLSFSGLLTEAIRKYRSGKYRVEDLAYSFQETAFAALVEVTERAVAHTEKDEVVLVGGVAANNRLREMLRIMTEDRGIKFFVPPYDLCRDNGAMIAYTGLRMYKAGISFRLEETIVKQKFRTDEVEIVWHHHHHH
>2ivyA 101 %1-1 #90-101
GAMLYLIFYDITDDNLRNRVAEFLKKKGLDRIQYSVFMGDLNSSRLKDVEAGLKIIGNRKKLQEDERFFILIVPITENQFRERIVIGYSGSEREEKSNVVW
>2ixsA 323 #1-4
MTNSNDIDETAATIDTARALLKSFGFEAQRHNVRSAVTLLALAGLKPGDHWADSTTPRLGVQKIMDWSGAYWAKPYATGSREDFRKKTLRQWVDNGFAVLNPDNLNIATNSQLNEYCLSDEAAQAIRSYGTDAFESALVDFLSKASDTVRARAEALRAAMISVDLADGDEFLLSPAGQNPLLKKMVEEFMPRFAPGAKVLYIGDTRGKHTRFEKRIFEETLGLTFDPHGRMPDLVLHDKVRKWLFLMEAVKSKGPFDEERHRTLRELFATPVAGLVFVNCFENREAMRQWLPELAWETEAWVADDPDHLIHLNGSRFLGPYER
>2izrA 330 %1-3 %20-20 #303-330
SMGVLMVGPNFRVGKKIGCGNFGELRLGKNLYTNEYVAIKLEPMKSRAPQLHLEYRFYKQLGSGDGIPQVYYFGPCGKYNAMVLELLGPSLEDLFDLCDRTFSLKTVLMIAIQLISRMEYVHSKNLIYRDVKPENFLIGRPGNKTQQVIHIIDFALAKEYIDPETKKHIPYREHKSLTGTARYMSINTHLGKEQSRRDDLEALGHMFMYFLRGSLPWQGLKADTLKERYQKIGDTKRATPIEVLCENFPEMATYLRYVRRLDFFEKPDYDYLRKLFTDLFDRKGYMFDYEYDWIGKQLPTPVGAVQQDPALSSNREAHQHRDKMQQSKNQ
>2j1vA 151 #1-9 %151-151
GSHMASTPDKFNDGNLNIAYAKPTTQSSVDYNGDPNRAVDGNRNGNFNSGSVTHTRADNPSWWEVDLKKMDKVGLVKIYNRTDAETQRLSNFDVILYDNNRNEVAKKHVNNLSGESVSLDFKEKGARYIKVKLLTSGVPLSLAEVEVFRES
>2j2jC 197 #1-15
MRGSHHHHHHGSPPAAPITLWTGPGPSINGFINDTPVIRCFICLTRDSNLVTVNASFVGEGGYRIVSPTQSQFSLIMEFDQFGQLMSTGNINSTTTWGEKPWGNNTVQPRPSHTWKLCMPNREVYSTPAATISRCGLDSIAVDGAPSRSIDCMLIINKPKGVATYTLTFRFLNFNRLSGGTLFKTDVLTFTYVGENQ
>2j3tD 219 %1-1 #23-26 #216-219
MAIFSVYVVNKAGGLIYQLDSYAPRAEAEKTFSYPLDLLLKLHDERVLVAFGQRDGIRVGHAVLAINGMDVNGRYTADGKEVLEYLGNPANYPVSIRFGRPRLTSNEKLMLASMFHSLFAIGSQLSPEQGSSGIEMLETDTFKLHCYQTLTGIKFVVLADPRQAGIDSLLRKIYEIYSDFALKNPFYSLEMPIRCELFDQNLKLALEVAEKAGTFGPGS
>2j3wC 142 %1-1 #30-36
LEMSGSFYFVIVGHHDNPVFEMEFLPPGKAESKDDHRHLNQFIAHAALDLVDENMWLSNNMYLKTVDKFNEWFVSAFVTAGHMRFIMLHDVRQEDGIKNFFTDVYDLYIKFAMNPFYEPNSPIRSSAFDRKVQFLGKKHLLS
>2j3wF 188 #1-21
MEVRFTRGKSAILERSLTRPKTEVSVSAFALLFSEMVQYCQSRVYSVSELQARLADMGQGVGASLLDVLVMREKNGKRETKVLNILLFIKVNVWKALFGKEADKLEQANDDDKTYYIIEKEPLINAYISVPKENSTLNCAAFTGGIVEAILTHSGFPAKVTVHWHKGTTLMIKFDESVIARDKALDGR
>2j4dB 525 %1-1 #501-525
NDHIHRVPALTEEEIDSVAIKTFERYALPSSSSVKRKGKGVTILWFRNDLRVLDNDALYKAWSSSDTILPVYCLDPRLFHTTHFFNFPKTGALRGGFLMECLVDLRKNLMKRGLNLLIRSGKPEEILPSLAKDFGARTVFAHKETCSEEVDVERLVNQGLKRVGNSTKLELIWGSTMYHKDDLPFDVFDLPDVYTQFRKSVEAKCSIRSSTRIPLSLGPTPSVDDWGDVPTLEKLGVEPQEVTRGMRFVGGESAGVGRVFEYFWKKDLLKVYKETRNGMLGPDYSTKFSPWLAFGCISPRFIYEEVQRYEKERVANNSTYWVLFELIWRDYFRFLSIKCGNSLFHLGGPRNVQGKWSQDQKLFESWRDAKTGYPLIDANMKELSTTGFMSNRGRQIVCSFLVRDMGLDWRMGAEWFETCLLDYDPCSNYGNWTYGAGVGNDPREDRYFSIPKQAQNYDPEGEYVAFWLQQLRRLPKEKRHWPGRLMYMDTVVPLKHGNGPMAGGSKSGGGFRGSHSGRRSRHNGP
>2j5bA 348 #1-9 #152-168 #345-348
AGLENTDHTNNEHRLTQLLSIAEECETLDRLKQLVDSGRIFTAYNGFEPSGRIHIAQALITVMNTNNMIECGGQMIIYIADWFAKMNLKMNGDINKIRELGRYFIEVFKACGINLDGTRFIWASEFIASNPSYIERMLDIAEFSTISRVKRCCQIMGRNESDCLKASQIFYPCMQAADVFELVPEGIDICQLGIDQRKVNMLAIEYANDRGLKIPISLSHHMLMSLSGPKKKMSKSDPQGAIFMDDTEQEVSEKISRAYCTDETFDNPIFEYIKYLLLRWFGTLNLCGKIYTDIESIQEDFSSMNKRELKTDVANYINTIIDLVREHFKKPELSELLSNVKSYQQPSK
>2j5gD 263 #1-14
MGSSHHHHHHMTLNQPEYFTKYENLHFHRDENGILEVRMHTNGSSLVFTGKTHREFPDAFYDISRDRDNRVVILTGSGDAWMAEIDFPSLGDVTNPREWDKTYWEGKKVLQNLLDIEVPVISAVNGAALLHSEYILTTDIILASENTVFQDMPHLNAGIVPGDGVHILWPLALGLYRGRYFLFTQEKLTAQQAYELNVVHEVLPQSKLMERAWEIARTLAKQPTLNLRYTRVALTQRLKRLVNEGIGYGLALEGITATDLRNN
>2j5yA 61 #1-7
LVPRGSHMTIDQWLLKNAKEDAIAELKKAGITSDFYFNAINKAKTVEEVNALKNEILKAHA
>2j6pE 152 %1-2 #148-152
MTNYTYIKPEELVELLDNPDSLVKAAVIDCRDSDRDCGFIVNSINMPTISCTEEMYEKLAKTLFEEKKELAVFHCAQSLVRAPKGANRFALAQKKLGYVLPAVYVLRGGWEAFYHMYGDVRPDLMYVKLGPEQKLISEEDLNSAVDHHHHHH
>2j7aC 159 #1-13 %159-159
MSEEKSRNGPARLKLVLGGATLGVVALATVAFGMKYTDQRPFCTSCHIMNPVGVTHKLSGHANISCNDCHAPHNLLAKLPFKAIAGARDVYMNTLGHPGDLILAGMETKEVVNANCKACHTMTNVEVASMEAKKYCTDCHRNVQHMRMKPISTREVADE
>2j7nA 1022 #1-9 #210-223 #248-260 #861-871 #891-901 #993-1022
ESARSQVQVHAPVVAARLRNIWPKFPKWLHEAPLAVAWEVTRLFMHCKVDLEDESLGLKYDPSWSTARDVTDIWKTLYRLDAFRGKPFPEKPPNDVFVTAMTGNFESKGSAVVLSAVLDYNPDNSPTAPLYLVKLKPLMFEQGCRLTRRFGPDRFFEILIPSPTSTSPSVPPVVSKQPAAVEEVIQWLTMGQHSLVGRQWRAFFAKDAGYRKPLREFQLRAEDPKPIIKERVHFFAETGITFRPDVFKTRSVVPAEEPVEQRTEFKVSQMLDWLLQLDNNTWQPHLKLFSRIQLGLSKTYAIMTLEPHQIRHHKTDLLSPSGTGEVMNDGVGRMSRSVAKRIRDVLGLGDVPSAVQGRFGSAKGMWVIDVDDTGDEDWIETYPSQRKWECDFVDKHQRTLEVRSVASELKSAGLNLQLLPVLEDRARDKVKMRQAIGDRLINDLQRQFSEQKHALNRPVEFRQWVYESYSSRATRVSHGRVPFLAGLPDSQEETLNFLMNSGFDPKKQKYLQDIAWDLQKRKCDTLKSKLNIRVGRSAYIYMIADFWGVLEENEVHVGFSSKFRDEEESFTLLSDCDVLVARSPAHFPSDIQRVRAVFKPELHSLKDVIIFSTKGDVPLAKKLSGGDYDGDMAWVCWDPEIVDGFVNAEMPLEPDLSRYLKKDKTTFKQLMASHGTGSAAKEQTTYDMIQKSFHFALQPNFLGMCTNYKERLCYINNSVSNKPAIILSSLVGNLVDQSKQGIVFNEASWAQLRRELLGGALSLPDPMYKSDSWLGRGEPTHIIDYLKFSIARPAIDKELEAFHNAMKAAKDTEDGAHFWDPDLASYYTFFKEISDKSRSSALLFTTLKNRIGEVEKEYGRLVKNKEMRDSKDPYPVRVNQVYEKWCAITPEAMDKSGANYDSKVIRLLELSFLADREMNTWALLRASTAFKLYYHKSPKFVWQMAGRQLAYIKAQMTSRPGEGAPALMTAFMYAGLMPDKKFTKQYVARLEGDGSEYPDPEVYEVLGDDDFDGIGFTGNGDY
>2j85A 122 %1-1 %14-14 %75-75 %85-85 %104-104 #119-122
MGKVFLTNAFSINMLKEFPTTITIDKLDEEDFCLKLELRLEDGTLINAIGHDSTINLVNTLCGTQLQKNRVEVKMNEGDEALIIMISQRLEEGKVLSDKEIKDMYRQGKISFYEVWHHHHHH
>2j97A 109 #1-7 #33-36
NNEIMPGKMKVKATKGEGDGGITSEGNALYNNEGGRAFMYAYVTTKPGMKYVKWEHDSGVVTVELEPPCRFVIDTPTGPQIKYLYFVKNLNNLRRGAVLGYIGATVRLQ
>2j9oC 298 #1-9 #275-298
MPAPEAPTSTLPPERPLTNLQQQIQQLVSRQPNLTAGLYFFNLDSGASLNVGGDQVFPAASTIKFPILVAFFKAVDEGRVTLQERLTMRPDLIAPEAGTLQYQKPNSQYAALEVAELMITISDNTATNMIIDRLGGAAELNQQFQEWGLENTVINNPEPDMKGTNTTSPRDLATLMLKIGQGEILSPRSRDRLLDIMRRTVTNTLLPAGLGKGATIAHKTGDIGIVVGDAGMVDMPNGQRYVAAMMVKRPYNDPRGSELIRQVSRMVYQAFEKLSPPEQKLISEEDLNSAVDHHHHHH
>2jaeB 489 %1-2 #431-438 %488-489
AGDLIGKVKGSHSVVVLGGGPAGLCSAFELQKAGYKVTVLEARTRPGGRVWTARGGSEETDLSGETQKCTFSEGHFYNVGATRIPQSHITLDYCRELGVEIQGFGNQNANTFVNYQSDTSLSGQSVTYRAAKADTFGYMSELLKKATDQGALDQVLSREDKDALSEFLSDFGDLSDDGRYLGSSRRGYDSEPGAGLNFGTEKKPFAMQEVIRSGIGRNFSFDFGYDQAMMMFTPVGGMDRIYYAFQDRIGTDNIVFGAEVTSMKNVSEGVTVEYTAGGSKKSITADYAICTIPPHLVGRLQNNLPGDVLTALKAAKPSSSGKLGIEYSRRWWETEDRIYGGASNTDKDISQIMFPYDHYNSDRGVVVAYYSSGKRQEAFESLTHRQRLAKAIAEGSEIHGEKYTRDISSSFSGSWRRTKYSESAWANWAGSGGSHGGAATPEYEKLLEPVDKIYFAGDHLSNAIAWQHGALTSARDVVTHIHERVAQEA
>2jbwD 386 #1-20 %27-27 %43-43 %60-60 %87-87 %139-139 %157-157 %171-171 %180-180 %193-193 %356-356 %374-374 #380-386
ASMTGGQQMGRDPGMTVTSQVKPEDEMDNWGRLILDGVSYSDMVGARDRPKEITWFDYWMSLANEYEQEAERKVALGHDLSAGELLMSAALCAQYAQFLWFDERRQKGQARKVELYQKAAPLLSPPAERHELVVDGIPMPVYVRIPEGPGPHPAVIMLGGLESTKEESFQMENLVLDRGMATATFDGPGQGEMFEYKRIAGDYEKYTSAVVDLLTKLEAIRNDAIGVLGRSLGGNYALKSAACEPRLAACISWGGFSDLDYWDLETPLTKESWKYVSKVDTLEEARLHVHAALETRDVLSQIACPTYILHGVHDEVPLSFVDTVLELVPAEHLNLVVEKDGDHCCHNLGIRPRLEMADWLYDVLVAGKKVAPTMKGWPLEHHHHHH
>2jbyA 145 #1-14 #142-145
MGSHHHHHHSQDPMMSRLKTAVYDYLNDVDITECTEMDLLCQLSNCCDFINETYAKNYDTLYDIMERDILSYNIVNIKNTLTFALRDASPSVKLATLTLLASVIKKLNKIQHTDAAMFSEVIDGIVAEEQQVIGFIQKKCKYNTT
>2jc9A 555 #1-21 #420-438 #508-555
MGSSHHHHHHSSGLVPRGSMSTSWSDRLQNAADMPANMDKHALKKYRREAYHRVFVNRSLAMEKIKCFGFDMDYTLAVYKSPEYESLGFELTVERLVSIGYPQELLSFAYDSTFPTRGLVFDTLYGNLLKVDAYGNLLVCAHGFNFIRGPETREQYPNKFIQRDDTERFYILNTLFNLPETYLLACLVDFFTNCPRYTSCETGFKDGDLFMSYRSMFQDVRDAVDWVHYKGSLKEKTVENLEKYVVKDGKLPLLLSRMKEVGKVFLATNSDYKYTDKIMTYLFDFPHGPKPGSSHRPWQSYFDLILVDARKPLFFGEGTVLRQVDTKTGKLKIGTYTGPLQHGIVYSGGSSDTICDLLGAKGKDILYIGDHIFGDILKSKKRQGWRTFLVIPELAQELHVWTDKSSLFEELQSLDIFLAELYKHLDSSSNERPDISSIQRRIKKVTHDMDMCYGMMGSLFRSGSRQTLFASQVMRYADLYAASFINLLYYPFSYLFRAAHVLMPHESTVEHTHVDINEMESPLATRNRTSVDFKDTDYKRHQLTRSISEIKPPNL
>2jcbB 200 #1-7 #197-200
MAHHHHHHVREEKLRLRKQIIEHMNSLSKERYTTLSEQIVFSLYEQKEWAEAKTIGITLSMENEVNTYPIIEKAWKEGKRVVVPKCNKETRTMSFRQISNFDQLETVYMNLREPIPALTEEVNADEIDLQIVPGVAYTERGERIGYGGGYYDRYLVHYKGKTLSLAYSFQMVEHIPVEPFDKNVEKIITEKGTMVKNGLV
>2jdaA 145 #1-6
GSHHPFTAQIVAVTASGYDSEKGHVPANIADGDVKTRWAASGESWVQLELDKEQSIENILIVPFKPTERKLKFSIFYSNDGKNWQPLAEGLETSSADKNGEKLTFTPVTAKYIKLDTFGTDVNNWSAINEIAINSAAALPSRAIK
>2jdiG 273 #48-66 #87-104 #117-126 #149-158 #174-205
ATLKDITRRLKSIKNIQKITKSMKMVAAAKYARAERELKPARVYGVGSLALYEKADIKTPEDKKKHLIIGVSSDRGLCGAIHSSVAKQMKSEAANLAAAGKEVKIIGVGDKIRSILHRTHSDQFLVTFKEVGRRPPTFGDASVIALELLNSGYEFDEGSIIFNRFRSVISYKTEEKPIFSLDTISSAESMSIYDDIDADVLRNYQEYSLANIIYYSLKESTTSEQSARMTAMDNASKNASEMIDKLTLTFNRTRQAVITKELIEIISGAAALD
>2jdiH 146 #1-16 #30-34 #41-57 #66-75 #82-90 %146-146
AEAAAAQAPAAGPGQMSFTFASPTQVFFNSANVRQVDVPTQTGAFGILAAHVPTLQVLRPGLVVVHAEDGTTSKYFVSSGSVTVNADSSVQLLAEEAVTLDMLDLGAAKANLEKAQSELLGAADEATRAEIQIRIEANEALVKALE
>2je6B 250 #1-9 #244-250
GHMREMLQVERPKLILDDGKRTDGRKPDELRSIKIELGVLKNADGSAIFEMGNTKAIAAVYGPKEMHPRHLSLPDRAVLRVRYHMTPFSTDERKNPAPSRREIELSKVIREALESAVLVELFPRTAIDVFTEILQADAGSRLVSLMAASLALADAGIPMRDLIAGVAVGKADGVIILDLNETEAMWGEADMPIAMMPSLNQVTLFQLNGSMTPDEFRQAFDLAVKGINIIYNLEREALKSKYVEFKEEGV
>2je6I 251 #1-8 %185-187 #199-203 #224-251
GHMNMSQSQEIVLQPRSIVVPGELLAEGEFQIPWSPYILKINSKYYSTVVGLFDVKDTQFEVIPLEGSFYYPKINDIVIGLVEDVEIYGWVVDIKAPYKAYLPASNLLGRSINVGEDLRRYLDVGDYVIARIENFDRSIDPVLSVKGKDLGRVSNGIVIDIMPVKVPRVIGKNKSMYETLTSKSGCSIFVANNGRIWATCPSRFSEEILIEAIRKIENESHIKGLTDRIKQFIEEKLGERNASSGETKTNS
>2je8A 848 #1-4 #842-848
MGQGNDTSEVMLLDTGWEFSQSGTEKWMPATVPGTVHQDLISHELLPNPFYGMNEKKIQWVENEDWEYRTSFIVSEEQLNRDGIQLIFEGLDTYADVYLNGSLLLKADNMFVGYTLPVKSVLRKGENHLYIYFHSPIRQTLPQYASNGFNYPADNDHHEKHLSVFSRKAPYSYGWDWGIRMVTSGVWRPVTLRFYDIATISDYYVRQLSLTDENARLSNELIVNQIVPQKIPAEVRVNVSLNGTTVTEVKQQVTLQPGINHITLPAEVTNPVRWMPNGWGTPTLYDFSAQIACGDRIVAEQSHRIGLRTIRVVNEKDKDGESFYFEVNGIPMFAKGANYIPQDALLPNVTTERYQTLFRDMKEANMNMVRIWGGGTYENNLFYDLADENGILVWQDFMFACTPYPSDPTFLKRVEAEAVYNIRRLRNHASLAMWCGNNEILEALKYWGFEKKFTPEVYQGLMHGYDKLFRELLPSTVKEFDSDRFYVHSSPYLANWGRPESWGTGDSHNWGVWYGKKPFESLDTDLPRFMSEFGFQSFPEMKTIAAFAAPEDYQIESEVMNAHQKSSIGNSLIRTYMERDYIIPESFEDFVYVGLVLQGQGMRHGLEAHRRNRPYCMGTLYWQLNDSWPVVSWSSIDYYGNWKALHYQAKRAFAPVLINPIQQNDSLSVYLISDRLDTMEQMTLEMKVVDFDGKTLGKKIQVHSLEVPANTSKCVYRAKLDGWLTPEDCRRSFLKLILKDKSGHQVAESVHFFRKTKDLQLPPTSVSYQMKQTDGKCELTLFSSMLAKDIFIETPLQGARYSDNFFDLLPGERKKVIITSPRIKKGEELPVNIKHIRETYKEHHHHHH
>2jekA 145 #1-5
MKSASDPFDLKRFVYAQAPVYRSVVEELRAGRKRGHWMWFVFPQLRGLGSSPLAVRYGISSLEEAQAYLQHDLLGPRLHECTGLVNQVQGRSIEEIFGPPDDLKLCSSMTLFARATDANQDFVALLAKYYGGGEDRRTVALLAVT
>2jenA 261 #1-28
MKNNHLLKSILLWGAVCIIVLAGPLSAFAASSSNPSDKLYFKNKKYYIFNNVWGADQVSGWWQTIYHNSDSDMGWVWNWPSNTSTVKAYPSIVSGWHWTEGYTAGSGFPTRLSDQKNINTKVSYSISANGTYNAAYDIWLHNTNKASWDSAPTDAIMIWLNNTNAGPAGSYVETVSIGGHSWKVYKGYIDAGGGKGWNVFSFIRTANTQSANLNIRDFTNYLADSKQWLSKTKYVSSVEFGTEVFGGTGQINISNWDVTVR
>2jfkB 433 #1-20 %244-244 #425-433
MHHHHHHSSGVDLGTENLYFQSMRLLRASGRTPEAVQKLLEQGLRHSQDLAFLSMLNDIAAVPATAMPFRGYAVLGGERGGPEVQQVPAGERPLWFICSGMGTQWRGMGLSLMRLDRFRDSILRSDEAVKPFGLKVSQLLLSTDESTFDDIVHSFVSLTAIQIGLIDLLSCMGLRPDGIVGHSLGEVACGYADGCLSQEEAVLAAYWRGQCIKEAHLPPGAMAAVGLSWEECKQRCPPGVVPAXHNSKDTVTISGPQAPVFEFVEQLRKEGVFAKEVRTGGMAFHSYFMEAIAPPLLQELKKVIREPKPRSARWLSTSIPEAQWHSSLARTSSAEYNVNNLVSPVLFQEALWHVPEHAVVLEIAPHALLQAVLKRGLKPSCTIIPLMKKDHRDNLEFFLAGIGRLHLSGIDANPNALFPPVEFPAPRGTPLIS
>2jg0A 535 #1-6 #73-76 #518-535
EETPVTPQPPDILLGPLFNDVQNAKLFPDQKTFADAVPNSDPLMILADYRMQQNQSGFDLRHFVNVNFTLPKEGEKYVPPEGQSLREHIDGLWPVLTRSTENTEKWDSLLPLPEPYVVPGGRFREVYYWDSYFTMLGLAESGHWDKVADMVANFAHEIDTYGHIPNGNRSYYLSRSQPPFFALMVELLAQHEGDAALKQYLPQMQKEYAYWMDGVENLQAGQQEKRVVKLQDGTLLNRYWDDRDTPRPESWVEDIATAKSNPNRPATEIYRDLRSAAASGWDFSSRWMDNPQQLNTLRTTSIVPVDLNSLMFKMEKILARASKAAGDNAMANQYETLANARQKGIEKYLWNDQQGWYADYDLKSHKVRNQLTAAALFPLYVNAAAKDRANKMATATKTHLLQPGGLNTTSVKSGQQWDAPNGWAPLQWVATEGLQNYGQKEVAMDISWHFLTNVQHTYDREKKLVEKYDVSTTGTGGGGGEYPLQDGFGWTNGVTLKMLDLICPKEQPCDNVPATRPTVKSATTQPSTKEAQPTP
>2jg1C 330 #1-19 %21-21 %144-145 %302-302
MGSSHHHHHHSSGLVPRGSHMILTLTLNPSVDISYPLTALKLDDVNRVQEVSKTAGGKGLNVTRVLAQVGEPVLASGFIGGELGQFIAKKLDHADIKHAFYNIKGETRNCIAILHEGQQTEILEQGPEIDNQEAAGFIKHFEQMMEKVEAVAISGSLPKGLNQDYYAQIIERCQNKGVPVILDCSGATLQTVLENPYKPTVIKPNISELYQLLNQPLDESLESLKQAVSQPLFEGIEWIIVSLGAQGAFAKHNHTFYRVNIPTISVLNPVGSGDSTVAGITSAILNHENDHDLLKKANTLGMLNAQEAQTGYVNLNNYDDLFNQIEVLEV
>2jgsB 130 #82-95
GSKESPLHGTQNTINKRTQPTFGFTVNWKFSESTTVFTGQCFIDRNGKEVLKTMWLLRSSVNDIGDDWKATRVGIMIFTRLRTQKEGGSGGSARKCSLTGKWTNDLGSNMTIGAVNSRGEFTGTYITAVT
>2jh3C 474 %1-1 #182-190 #469-474
GALRSLVLIGHGSHHHGESARATQQVAEALRGRGLAGHLPYDEVLEGYWQQEPGLRQVLRTVAYSDVTVVPVFLSEGYVTETVLPRELGLGHQGPVPTGGVVRVLGGRRVRYTRPLGAHPGMADAIAAQARDTLPEGTDPADVTLLLLAARPGNAALETHAQALRERGQFAGVEVVLESREALTPESHAASAVPLSEWPSRVEAGQAVLVPFLTHLGKHAAERLQQALAQAAERFPQAPPLHVGGPVGEHPAVAEVVLALAAEGREDERGGDIDQAHAEAWAALRHLAERGGRLGEVLLTPYGGLFELRHTLDEGRATLDLQTVVTPEGLRDLTARDEAGRWRPIRTWRTLPRGWRAVLSPADLRLGLELLYPAVIEESYAHEHRRLHWTPWMSTARRQTGTLARVQRATPDQVDTVAAQVCASCLRTRLWAGHTLGQTIFSGVPGGLPCAEACTVLLAAVRDEVGREAMGSGD
>2jhpA 644 %1-1 #270-276 #537-549 #601-610
MPEPHAVLYVTNELSHIVKDGFLPIWKLTGDESLNDLWLENGKYATDVYAYGDVSKWTIRQLRGHGFIFISTHKNVQLADIIKTVDVRIPREVARSHDMKAFENEIGRRRIRMRKGFGDALRNYAFKMAIEFHGSEAETLNDANPRLHKIYGMPEIPPLYMEYAEIGTRFDDEPTDEKLVSMLDYIVYSAEEVHYIGCGDLRTLMQFKKRSPGRFRRVLWHVYDPIAPECSDPNVIVHNIMVDSKKDILKHMNFLKRVERLFIWDVSSDRSQMNDHEWETTRFAEDRLGEEIAYEMGGAFSSALIKHRIPNSKDEYHCISTYLFPQPGADADMYELRNFMRLRGYSHVDRHMHPDASVTKVVSRDVRKMVELYHGRDRGRFLKKRLFEHLHIVRKNGLLHESDEPRADLFYLTNRCNMGLEPSIYEVMKKSVIATAWVGRAPLYDYDDFALPRSTVMLNGSYRDIRILDGNGAILFLMWRYPDIVKKDLTYDPAWAMNFAVSLKEPIPDPPVPDISLCRFIGLRVESSVLRVRNPTLHETADELKRMGLDLSGHLYVTLMSGAYVTDLFWWFKMILDWSAQNREQKLRDLKRSAAEVIEWKEQMAERPWHVRNDLIAALREYKRKMGMREGASIDSWLELLRHL
>2jiiA 352 #1-18 #66-76 %351-352
MHHHHHHSSGVDLGTENLYFQSMTTSLEALPTGTVLTDKSGRQWKLKSFQTRDNQGILYEAAPTSTLTCDSGPQKQKFSLKLDAKDGRLFNEQNFFQRAAKPLQVNKWKKLYSTPLLAIPTCMGFGVHQDKYRFLVLPSLGRSLQSALDVSPKHVLSERSVLQVACRLLDALEFLHENEYVHGNVTAENIFVDPEDQSQVTLAGYGFAFRYCPSGKHVAYVEGSRSPHEGDLEFISMDLHKGCGPSRRSDLQSLGYCMLKWLYGFLPWTNCLPNTEDIMKQKQKFVDKPGPFVGPCGHWIRPSETLQKYLKVVMALTYEEKPPYAMLRNNLEALLQDLRVSPYDPIGLPMVP
>2jisB 515 #1-28
MHHHHHHSSGVDLGTENLYFQSMADSEALPSLAGDPVAVEALLRAVFGVVVDEAIQKGTSVSQKVCEWKEPEELKQLLDLELRSQGESQKQILERCRAVIRYSVKTGHPRFFNQLFSGLDPHALAGRIITESLNTSQYTYEIAPVFVLMEEEVLRKLRALVGWSSGDGIFCPGGSISNMYAVNLARYQRYPDCKQRGLRTLPPLALFTSKECHYSIQKGAAFLGLGTDSVRVVKADERGKMVPEDLERQIGMAEAEGAVPFLVSATSGTTVLGAFDPLEAIADVCQRHGLWLHVDAAWGGSVLLSQTHRHLLDGIQRADSVAWNPHKLLAAGLQCSALLLQDTSNLLKRCHGSQASYLFQQDKFYDVALDTGDKVVQCGRRVDCLKLWLMWKAQGDQGLERRIDQAFVLARYLVEEMKKREGFELVMEPEFVNVCFWFVPPSLRGKQESPDYHERLSKVAPVLKERMVKEGSMMIGYQPHGTRGNFFRVVVANSALTCADMDFLLNELERLGQDL
>2jj7A 186 %1-2 #164-167 %184-186
HMASREQTMENILKAAKKKFGERGYEGTSIQEIAKEAKVNVAMASYYFNGKENLYYEVFKKYGLANELPNFLEKNQFNPINALREYLTVFTTHIKENPEIGTLAYEEIIKESARLEKIKPYFIGSFEQLKEILQEGEKQGVFHFFSINHTIHWITSIVLFPKFKKFIDSADLVSRIISALTDKPNI
>2jjuA 127 %1-2 #64-70 #117-127
EDELQVIQPEKSVSVAAGESATLRCAMTSLIPVGPIMWFRGAGAGRELIYNQKEGHFPRVTTVSELTKRNNLDFSISISNITPADAGTYYCVKFRKGSPDDVEFKSGAGTELSVRAKPSTRHHHHHH
>2jkdB 187 #1-27 #89-98 #184-187
MYIDIMPDFSPSGLLELESNNKEGIALKHVEPQDAISPDNYMDMLGLEARDRTMYELVIYRKNDKDKGPWKRYDLNGRSCYLVGRELGHSLDTDLDDRTEIVVADIGIPEETSSKQHCVIQFRNVRGILKCYVMDLDSSNGTCLNNVVIPGARYIELRSGDVLTLSEFEEDNDYELIFMNVHHHHHH
>2mprB 427 #259-264
VDFHGYARSGIGWTGSGGEQQCFQATGAQSKYRLGNECETYAELKLGQEVWKEGDKSFYFDTNVAYSVNQQNDWESTDPAFREANVQGKNLIEWLPGSTIWAGKRFYQRHDVHMIDFYYWDISGPGAGIENIDLGFGKLSLAATRSTEAGGSYTFSSQNIYDEVKDTANDVFDVRLAGLQTNPDGVLELGVDYGRANTTDGYKLADGASKDGWMFTAEHTQSMLKGYNKFVVQYATDAMTTQGKGQARGSDGSSSFTEELSDGTKINYANKVINNNGNMWRILDHGAISLGDKWDLMYVGMYQNIDWDNNLGTEWWTVGVRPMYKWTPIMSTLLEVGYDNVKSQQTGDRNNQYKITLAQQWQAGDSIWSRPAIRIFATYAKWDEKWGYIKDGDNISRYAAATNSGISTNSRGDSDEWTFGAQMEIWW
>2nl9A 157 %1-1 #24-32 %61-61 %80-80 #153-157
EDDLYRQSLEIISRYLREQATGSKDSKPLGEAGAAGRRALETLRRVGDGVQRNHETAFQGMLRKLDIKNEDDVKSLSRVMIHVFSDGVTNWGRIVTLISFGAFVAKHLKTINQESCIEPLAESITDVLVRTKRDWLVKQRGWDGFVEFFHVEDLEGG
>2nlrA 234 #223-234
DTTICEPFGTTTIQGRYVVQNNRWGSTAPQCVTATDTGFRVTQADGSAPTNGAPKSYPSVFNGCHYTNCSPGTDLPVRLDTVSAAPSSISYGFVDGAVYNASYDIWLDPTARTDGVNQTEIMIWFNRVGPIQPIGSPVGTASVGGRTWEVWSGGNGSNDVLSFVAPSAISGWSFDVMDFVRATVARGLAENDWYLTSVQAGFEPWQNGAGLAVNSFSSTVETGTPGGTDPGDPG
>2nlyA 245 %1-2 #65-72 #227-245
GEMKRAAIIIDDFGGDVKGVDDFLTGEIPVTVAVMPFLEHSTKQAEIAQAAGLEVIVHMPLEPKKGKISWLGPSGITSNLSVGEVKSRVRKAFDDIPYAVGLNNHMGSKIVENEKIMRAILEVVKEKNAFIIDSGTSPHSLIPQLAEELEVPYATRSIFLDNTHSSRKEVIKNMRKLAKKAKQGSEPIGIGHVGVRGDETYAGIRSMLDEFQAESIQLVPVSQLLPSPIEEDHNKFWQQPFQAKE
>2nn4A 72 %1-1 #64-72
SLNTFYDVQQLLKTFGHIVYFGDRELEIEFMLDELKELYMNHMIEKEQWARAAAVLRKELEQTKNGRDFYKG
>2nn5A 184 #1-23 %25-25 %90-90
MHHHHHHSSGVDLGTENLYFQSNAMKDTFRLENQTIYFGTERAISASPQTIWRYLTETDKLKQWFPELEIGELGVNGFWRFILPDFEETMPFTDYAEEKYLGVTWDTGIIYFDLKEQAPHQTLLVFSESLPENFTTPRHKDIAGWSIVLNRLKQVVETPDAAPEKIDFPQIENHYLEKLTNLEN
>2np5D 203 #1-9 #28-52 %56-56 %89-89 %106-106 %186-186 #193-203
MRERRYSSTSPERLAAALFDVAAESGLEGASVREVAKRAGVSIGAVQHHFSTKDEMFAFALRTLVDKLLARLSEVERGGDPARALFAAMSQLLPLDEARSREAHVMAAFAVRAATSPSLAEIRRKTLFTIRTGLSAVLIGIGTPEAETRAALLLATVDGLALDAIGSPALYPPEYLEHALDIQIGMILQGADVVPSSSIELAS
>2nq2A 337 #1-5 #38-50 #142-145 #331-337
MQPDSYPKILFGLTLLLVITAVISLGIGRYSLSVPQIGQILWAKATALEIDPVQQQVIFQVRLPRILTALCVGAGLALSGVVLQGIFRNPLVNPHIIGVTSGSAFGGTLAIFFGFSLYGLFTSTILFGFGTLALVFLFSFKFNQRSLLMLILIGMILSGLFSALVSLLQYISDTEEKLPSIVFWLMGSFATSNWEKLLFFFVPFLLCSSILLSLSWRLNLLSLDEKEAKALGVKMAPLRWLVIFLSGSLVACQVAISGSIGWVGLIIPHLSRMLVGANHQSLLPCTMLVGATYMLLVDNVARSLSDAEIPISILTALIGAPLFGVLVYKLKRGGMNE
>2nqtB 352 #1-7 %158-158
MQNRQVANATKVAVAGASGYAGGEILRLLLGHPAYADGRLRIGALTAATSAGSTLGEHHPHLTPLAHRVVEPTEAAVLGGHDAVFLALPHGHSAVLAQQLSPETLIIDCGADFRLTDAAVWERFYGSSHAGSWPYGLPELPGARDQLRGTRRIAVPGCYPTAALLALFPALAADLIEPAVTVVAVSGTSGAGRAATTDLLGAEVIGSARAYNIAGVHRHTPEIAQGLRAVTDRDVSVSFTPVLIPASRGILATCTARTRSPLSQLRAAYEKAYHAEPFIYLMPEGQLPRTGAVIGSNAAHIAVAVDEDAQTFVAIAAIDNLVKGTAGAAVQSMNLALGWPETDGLSVVGVAP
>2nqwA 93 #1-6 %79-79
SNAEEELPFKVLGDGSYLFEGKTSLSDVRHYLDLPENAFGELGDEVDTLSGLFLEIKQELPHVGDTAVYEPFRFQVTQMDKRRIIEIKIFPFE
>2nr4A 213 #1-19 %105-105 %212-213
SLIGFLSDRQGFEKQYHDIDLSSFGIREGISEIIASTGFEHPNAAPIGIVMKGERPFVRLFKGSHTWENVLKEKCLASNVVYDPILFVRSTFSDLVPSEFEYVDAGEFKFPVLKEAIAWVVFECINLRNTDQSLVADLVPLNAGFNERNIKELPVPNRGFNAVLEATVHATRYQLTGEEKYLELIRHYESLASKCGGDAEKKAMKLIYEALGL
>2nr5H 67 #1-5 %17-17 %43-43
SNAMMTKKERIAIQRSMAEEALGKLKAIRQLCGAEDSSDSSDMQEVEIWTNRIKELEDWLWGESPIA
>2nrjA 346 %1-1 %22-22 %36-36 %42-42 %109-109 %200-201 %206-206 %262-262 %276-276 #342-346
SLSEIEQTNNGDTALSANEARMKETLQKAGLFAKSMNAYSYMLIKNPDVNFEGITINGYVDLPGRIVQDQKNARAHAVTWDTKVKKQLLDTLNGIVEYDTTFDNYYETMVEAINTGDGETLKEGITDLRGEIQQNQKYAQQLIEELTKLRDSIGHDVRAFGSNKELLQSILKNQGADVDADQKRLEEVLGSVNYYKQLESDGFNVMKGAILGLPIIGGIIVGVARDNLGKLEPLLAELRQTVDYKVTLNRVVGVAYSNINEMHKALDDAINALTYMSTQWHDLDSQYSGVLGHIENAAQKADQNKFKFLKPNLNAAKDSWKTLRTDAVTLKEGIKELKVETVTPQK
>2nrkA 173 #1-6 %81-81 %153-155
SNAMRVIVTEYQPAWVEQFEEEAQALKQILKENCLKVEHIGSTSVPNLAAKPIIDFLVIVEEIEKVDLLQWEFERIGYEYMGEFGLSGRRYLRKGPIKRTHHVHIYQFDNTQEILRHLAFRNYLRENPAIATTYGTLKKQLAQAHPDSIDKYMDGKDAFIKKIEKEALKKYWE
>2nrrA 159 %29-31 #56-60 #113-116 #152-159
MEALEELMKLLNMKDFPYRIEGIDISHLQGKYTVASLVVFEDGFPKKGDYRRYKIEQDHPDDYESIRTVVKRRYSKHPLPNLLFVDGGIGQVNAAIEALKEIGKDCPVVGLAKKEETVVFENREIHLPHDHPVLRLLVQIRDETHRFAVSYHRKRREKE
>2nsfA 261 #1-20 %261-261
MGSSHHHHHHSSGLVPRGSHMTTFHDLPLEERLTLARLGTSHYSRQLSLVDNAEFGEHSLLEGWTRSHLIAHVAYNAIALCNLMHWANTGEETPMYVSPEARNEEIAYGSTLNPDALRNLHEHSVARLDVAWRETSEDAWSHEVLTAQGRTVPASETLWMRSREVWIHAVDLGAVATFGDIPEVILRTLAAEITQKWTSQGAGEGLVLLDEPSSTRYPAAPGQDEVVVSGSLAGIVRYAAGRGSDGVTSSTGEVPEPPRWL
>2ntkD 222 #1-20
MGSSHHHHHHSSGLVPRGSHMYLGRILAVGRNSNGSFVAYRVSSRSFPNRTTSIQEERVAVVPVEGHERDVFRNPYIAYNCIRIVGDTAVVSNGSHTDTIADKVALGMNLRDAIGLSLLAMDYEKDELNTPRIAAAINGSEAFIGIVTADGLMVSRVPEETPVYISTYEQTEPAATEFKAGSPEEAAEFILKGGEFAAFTHPVTAAAAFNDGEGWNLATREM
>2ntxA 365 %1-3 %11-11 %13-14 %27-27 %56-56 %61-61 #90-99 %102-102 %112-112 %123-123 #141-160 %178-178 %194-194 %204-204 %243-243 %246-246 #270-283 %345-345 %363-365
GKRSERQQADMEMMKDRFAKLLLGEDMSGGGKGVSSALALSNAITNLAASIFGEQTKLQPMPQDRQARWKKEIDWLLSVTDHIVEFVPSQQTSKDGVCTEIMVTRQRGDLLMNIPALRKLDAMLIDTLDNFRGHNEFWYVSRDSEEGQQARNDRTNDKWWLPPVKVPPGGLSEPSRRMLYFQKDSVTQVQKAAMAINAQVLSEMEIPESYIDSLPKNGRASLGDSIYKSITEEWFDPEQFLAMLDMSTEHKVLDLKNRIEASVVIWKRKLHTKDTKSSWGSAVSLEKRELFEERAETILVLLKQKFPGLPQSSLDISKIQFNKDVGQAVLESYSRILESLAYTVMSRIEDVLYTDTLALKQTLLA
>2nuhA 118 %1-2 #107-118
MASDVYLIFSTCPDLPSAEIISRVLVQERLAACVTQLPGAVSTYRWQGKIETTQEIQLLIKTNAVHVNAAITRLCALHPYRLPEAIAVQVSVGLPEYLTWINTEIDEEYSLPHHHHHH
>2nutA 769 #1-6 #210-228 #469-478 %542-544 #728-749 %769-769
GAMGMTTYLEFIQQNEERDGVRFSWNVWPSSRLEATRMVVPVAALFTPLKERPDLPPIQYEPVLCSRTTCRAVLNPLCQVDYRAKLWACNFCYQRNQFPPSYAGISELNQPAELLPQFSSIEYVVLRGPQMPLIFLYVVDTCMEDEDLQALKESMQMSLSLLPPTALVGLITFGRMVQVHELGCEGISKSYVFRGTKDLSAKQLQEMLGLSKVPVTQATRGPQVQQPPPSNRFLQPVQKIDMNLTDLLGELQRDPWPVPQGKRPLRSSGVALSIAVGLLECTFPNTGARIMMFIGGPATQGPGMVVGDELKTPIRSWHDIDKDNAKYVKKGTKHFEALANRAATTGHVIDIYACALDQTGLLEMKCCPNLTGGYMVMGDSFNTSLFKQTFQRVFTKDMHGQFKMGFGGTLEIKTSREIKISGAIGPCVSLNSKGPCVSENEIGTGGTCQWKICGLSPTTTLAIYFEVVNQHNAPIPQGGRGAIQFVTQYQHSSGQRRIRVTTIARNWADAQTQIQNIAASFDQEAAAILMARLAIYRAETEEGPDVLRWLDRQLIRLCQKFGEYHKDDPSSFRFSETFSLYPQFMFHLRRSSFLQVFNNSPDESSYYRHHFMRQDLTQSLIMIQPILYAYSFSGPPEPVLLDSSSILADRILLMDTFFQILIYHGETIAQWRKSGYQDMPEYENFRHLLQAPVDDAQEILHSRFPMPRYIDTEHGGSQARFLLSKVNPSQTHNNMYAWGQESGAPILTDDVSLQVFMDHLKKLAVSSAA
>2nutC 196 %1-1 #25-29 #132-148 #159-196
SMVLLTMIARVADGLPLAASMQEDEQSGRDLQQYQSQAKQLFRKLNEQSPTRCTLEAGAMTFHYIIEQGVCYLVLCEAAFPKKLAFAYLEDLHSEFDEQHGKKVPTVSRPYSFIEFDTFIQKTKKLYIDSRARRNLGSINTELQDVQRIMVANIEEVLQRGEALSALDSKANNLSSLSKKYRQDAKYLNMRSTYAK
>2nvoA 535 #1-38 %535-535
GSHMKNLLRAINPLNRPQTERLDERQVRNNAGGFVYTVSDESRLTRFLVLGVDGGTFYASAQKHTVQATDFVRELVQRDAALALRVTLDVVRGQRAPKADPALLVLALIAKTAPNAADRKAAWDALPEVARTGTMLLHFLAFADALGGWGRLTRRGVANVYETADVDKLALWAVKYKARDGWSQADALRKAHPKTDDAARNAVLKFMVDGVLPKVDSPALRVIEGHLKATEAQTDAAAAALMQEYRLPLEAVPTHVRGAEVYRAAMQTNGLTWLLRNLGNLGRVGVLTPNDSATVQAVIERLTDPAALKRGRIHPLDALKARLVYAQGQGVRGKGTWLPVPRVVDALEEAFTLAFGNVQPANTRHLLALDVSGSMTCGDVAGVPGLTPNMAAAAMSLIALRTEPDALTMGFAEQFRPLGITPRDTLESAMQKAQSVSFGGTDCAQPILWAAQERLDVDTFVVYTDNETWAGQVHPTVALDQYAQKMGRAPKLIVVGLTATEFSIADPQRRDMLDVVGFDAAAPNVMTAFARGEVL
>2nvwB 479 #1-21 #24-35 %270-271 #334-337 #351-382 #418-434
MGSSHHHHHHSSENLYFQGHMLANNNKRSKLSTVPSSRPIRVGFVGLTSGKSWVAKTHFLAIQQLSSQFQIVALYNPTLKSSLQTIEQLQLKHATGFDSLESFAQYKDIDMIVVSVKVPEHYEVVKNILEHSSQNLNLRYLYVEWALAASVQQAEELYSISQQRANLQTIICLQGRKSPYIVRAKELISEGCIGDINSIEISGNGGWYGYERPMRSPEYLYDIESGVNLISNSFGHTIDVLQYITGSYFQKINAMISNNIPTQFLLDENGKRTKETISKTCPDHLLFQGILENGKVPVSCSFKGGTPVKKLTKNLVIDIHGTKGDLKIEGDAGFVEISNLVLYFYGIKNGNGSSNGTDNNGAAAIKDKEKVTKSPSPSTGTSEEEQTMEVFHLRNYNSVVGNILRIYESIADYHFLGKPESKSSRGPDDLFASTKFDKQGFRFEGFPTFKDAIILHRLIDAVFRSDKEEKTLDVSKIMI
>2nw8A 306 #1-18 #285-306
MPVDKNLRDLEPGIHTDLEGRLTYGGYLRLDQLLSAQQPLSEPAHHDEMLFIIQHQTSELWLKLLAHELRAAIVHLQRDEVWQCRKVLARSKQVLRQLTEQWSVLETLTPSEYMGFRDVLGPSSGFQSLQYRYIEFLLGNKNPQMLQVFAYDPAGQARLREVLEAPSLYEEFLRYLARFGHAIPQQYQARDWTAAHVADDTLRPVFERIYENTDRYWREYSLCEDLVDVETQFQLWRFRHMRTVMRVIGFKRGTGGSSGVGFLQQALALTFFPELFDVRTSVGVDNRPPQGSADAGKRLEHHHHHH
>2nwhA 317 %1-2 #199-203 %315-317
GHMKKILVLGGAHIDRRGMIETETAPGASNPGSWMEEAGGGGFNAARNLSRLGFEVRIIAPRGGDVTGEVVAEAARQAGVEDTPFTFLDRRTPSYTAILERDGNLVIALADMDLYKLFTPRRLKVRAVREAIIASDFLLCDANLPEDTLTALGLIARACEKPLAAIAISPAKAVKLKAALGDIDILFMNEAEARALTGETAENVRDWPNILRKAGLSGGVVTRGASEVVAFNGTEKAILHPPLIREVKDVTGAGDAMASGYLAAIAEGKTIREALRQGAAAAAITVQSSFATSQDLSKDSVEAMLGLVPQAEMLAGS
>2nwiF 172 %1-3 #163-172
MSLNAIHRILMTTDGSITAIIEAVTQKKVEVETLEQKIIRADRELAELLEIDEGDEVNYRVVYLRANGEIYAKAISFTPLKRLENSFREDLMRADIPIGKIMRKHNIEARREIRWSRVEEADLALAKELGIADRRVISRNYNIIHRGKVLINITEFFPMERFRIEGHHHHHH
>2nwrB 267 %1-2 #192-198 %265-267
MEKFLVIAGPNAIESEELLLKVGEEIKRLSEKFKEVEFVFKSSFDKANRSSIHSFRGHGLEYGVKALRKVKEEFGLKITTDIHESWQAEPVAEVADIIQIPAFLCRQTDLLLAAAKTGRAVNVKKGQFLAPWDTKNVVEKLKFGGAKEIYLTERGTTFGYNNLVVDFRSLPIMKQWAKVIYDATHSVQLPGGLGDKSGGMREFIFPLIRAAVAVGCDGVFMETHPEPEKALSDASTQLPLSQLEGIIEAILEIREVASKYYETIPVK
>2nx9A 464 %1-3 #455-464
MTQAIKRVGVTDVVLRDAHQSLFATRLRIDDMLPIAQQLDQIGYWSLECWGGATFDSCIRFLGEDPWQRLRLLKQAMPNTPLQMLLRGQNLLGYRHYADDVVDTFVERAVKNGMDVFRVFDAMNDVRNMQQALQAVKKMGAHAQGTLCYTTSPVHNLQTWVDVAQQLAELGVDSIALKDMAGILTPYAAEELVSTLKKQVDVELHLHCHSTAGLADMTLLKAIEAGVDRVDTAISSMSGTYGHPATESLVATLQGTGYDTGLDIAKLEQIAAYFRDVRKKYHAFEGMMKGSDARILVAQVPGGMLTNMESQLKQQNALDKLDLVLEEIPRVREELGFLPLVTPTSQIVGTQAVINVVLGERYKTITKETSGVLKGEYGKTPAPVNTELQARVLAGAEAITCRPADLIAAEMPTLQDRVLQQAKEQHITLAENAIDDVLTIALFDQVGWKFLANRHNLEHHHHHH
>2nxoC 291 #1-5 %142-143 #164-169 #283-291
SLDNSRTRPRVGHIQFLNCLPLYWGLARTGTLLDFELTKDTPEKLSEQLVRGDLDIGPVTLVEFLKNADDLVAFPDIAVGCDGPVMSCVIVSQVPLDRLDGARVALGSTSRTSVRLAQLLLSERFGVQPDYYTCPPDLSLMMQEADAAVLIGDAALRANMIDGPRYGLDVHDLGALWKEWTGLPFVFAVWAARRDYAEREPVITRKVHEAFLASRNLSLEEVEKVAEQAARWEAFDEDTLAKYFTTLDFRFGAPQLEAVTEFARRVGPTTGFPADVKVELLKPEGHHHHHH
>2nxpF 156 #1-10 %26-26 %60-60 %104-104 %110-110
GSVAVEDQPDVSAVLSAYNQQGDPTMYEEYYSGLKHFIECSLDCHRAELSQLFYPLFVHMYLELVYNQHENEAKSFFEKFHGDQECYYQDDLRVLSSLTKKEHMKGNETMLDFRTSKFVLRISRDSYQLLKRHLQEKQNNQIWNIVQEHLYIDIFD
>2nxwA 565 #1-19 %126-127 #132-138 #560-565
MGSSHHHHHHSSGLVPRGSHMKLAEALLRALKDRGAQAMFGIPGDFALPFFKVAEETQILPLHTLSHEPAVGFAADAAARYSSTLGVAAVTYGAGAFNMVNAVAGAYAEKSPVVVISGAPGTTEGNAGLLLHHQGRTLDTQFQVFKEITVAQARLDDPAKAPAEIARVLGAARAQSRPVYLEIPRNMVNAEVEPVGDDPAWPVDRDALAACADEVLAAMRSATSPVLMVCVEVRRYGLEAKVAELAQRLGVPVVTTFMGRGLLADAPTPPLGTYIGVAGDAEITRLVEESDGLFLLGAILSDTNFAVSQRKIDLRKTIHAFDRAVTLGYHTYADIPLAGLVDALLERLPPSDRTTRGKEPHAYPTGLQADGEPIAPMDIARAVNDRVRAGQEPLLIAADMGDCLFTAMDMIDAGLMAPGYYAGMGFGVPAGIGAQCVSGGKRILTVVGDGAFQMTGWELGNCRRLGIDPIVILFNNASWEMLRTFQPESAFNDLDDWRFADMAAGMGGDGVRVRTRAELKAALDKAFATRGRFQLIEAMIPRGVLSDTLARFVQGQKRLHAAPRE
>2nyiB 195 %1-1 %38-38 %47-47 #81-85 %141-141 #177-195
SETQSFVVSVAGSDRVGIVHDFSWALKNISANVESSRMACLGGDFAMIVLVSLNAKDGKLIQSALESALPGFQISTRRASSVAERHVSPDTREYELYVEGPDSEGIVEAVTAVLAKKGANIVELETETLPAPFAGFTLFRMGSRVAFPFPLYQEVVTALSRVEEEFGVDIDLEEVVEGEDSEEDDDSPNSPVGRH
>2nykA 285 #1-7 %53-54 #132-146 %188-190 #211-214 #269-285
IFNPDPDDTYIVNMDDFQFTFTMEFEVTVTRGGVHKRTISVDNGRPVVVWDVGDRDPKICKICPDVSSTDIEYVFLDIQKMRLNNLLTQSLWDTQRICVRYACLFLGFDVICDVYHTTDTVRVAYTGQTGKINIQGSGKFSTSDAKEIGTYMIKSNVREIKNRWRSTVQKLKQLAYMNATEVEFWYNTTGLTTCVVTSRSNVPFTVELSLNTNCSAIVTDESTVDCQILTVKAPGSHAQRCYVTSSLGWKGVVTPPSQYRTKRVPVNISSSKWTGIVNWKGNVNR
>2nyvA 222 %1-1 %208-208 #218-222
MSLRVILFDLDGTLIDSAKDIALALEKTLKELGLEEYYPDNVTKYIGGGVRALLEKVLKDKFREEYVEVFRKHYLENPVVYTKPYPEIPYTLEALKSKGFKLAVVSNKLEELSKKILDILNLSGYFDLIVGGDTFGEKKPSPTPVLKTLEILGEEPEKALIVGDTDADIEAGKRAGTKTALALWGYVKLNSQIPDFTLSRPSDLVKLMDNHIVEFEGHHHHH
>2nz7A 98 #1-5
MEIIPSESHPHIQLLKSNRELLVTHIRNTQCLVDNLLKNDYFSAEDAEIVCACPTQPDKVRKILDLVQSKGEEVSEFFLYLLQQLADAYVDLRPWLLE
>2nzxC 371 #351-371
MFQPLLDAYVESASIEKMASKSPPPLKIAVANWWGDEEIKEFKNSVLYFILSQRYTITLHQNPNEFSDLVFGNPLGSARKILSYQNAKRVFYTGENESPNFNLFDYAIGFDELDFNDRYLRMPLYYDRLHHKAESVNDTTAPYKLKDNSLYALKKPSHCFKEKHPNLCAVVNDESDPLKRGFASFVASNPNAPIRNAFYDALNSIEPVTGGGSVRNTLGYNVKNKNEFLSQYKFNLCFENTQGYGYVTEKIIDAYFSHTIPIYWGSPSVAKDFNPKSFVNVHDFKNFDEAIDYIKYLHTHKNAYLDMLYENPLNTLDGKAYFYQNLSFKKILAFFKTILENDTIYHDNPFIFCRDLNEPLVTILEHHHHHH
>2o0jA 385 #1-25
MGSSHHHHHHSSGLVPRGSHMLEDPMEQPINVLNDFHPLNEAGKILIKHPSLAERKDEDGIHWIKSQWDGKWYPEKFSDYLRLHKIVKIPNNSDKPELFQTYKDKNNKRSRYMGLPNLKRANIKTQWTREMVEEWKKCRDDIVYFAETYCAITHIDYGVIKVQLRDYQRDMLKIMSSKRMTVCNLSRQLGKTTVVAIFLAHFVCFNKDKAVGILAHKGSMSAEVLDRTKQAIELLPDFLQPGIVEWNKGSIELDNGSSIGAYASSPDAVRGNSFAMIYIEDCAFIPNFHDSWLAIQPVISSGRRSKIIITTTPNGLNHFYDIWTAAVEGKSGFEPYTAIWNSVKERLYNDEDIFDDGWQWSIQTINGSSLAQFRQEHTAAFEGTS
>2o0mA 345 #1-94 %101-101 %149-149 %154-154 %156-156 %161-161 %195-195 %249-249 %255-255 %260-260 %262-262 %320-320 #342-345
MLKEFKMIEAVAPDMLDVLQERFQILRNIYWMQPIGRRSLSETMGITERVLRTETDVLKQLNLIEPSKSGMTLTERGLEVYQGLELVMNQLLGMHQIEKEMTQYFGIQRCIVVAGDSDIQKKVLSDFGDVLTNTLNLLLPNGENTIAVMGGTTMAMVAENMGSLETEKRHNLFVPARGGIGEAVSVQANSISAVMANKTGGNYRALYVPEQLSRETYNSLLQEPSIQEVLTLISHANCVVHSIGRALHMAARRKMSDDEMVMLKQKNAVAESFGYFFDEEGKVVYKIPRIGLQLKNLQEIPYVVAIAGGKTKAKAIRAYMKNAPKQTWLITDEAAANEILKGVTL
>2o14A 375 #1-13 %25-25 %52-52 %114-114 %190-190 %205-205 %235-235 %258-258 %261-261 %336-336 #368-375
MFGGIENVKAAEPKVYQFDFGSGSMEPGYIGVRASDRYDRSKGYGFQTPENMRDVAASGAGVKSDAVEFLAYGTKSNNTFNVDLPNGLYEVKVTLGNTARASVAAEGVFQVINMTGDGAEDTFQIPVTDGQLNLLVTEGKAGTAFTLSALKIKKLSDQPVTNRTIYVGGDSTVCNYYPLNSSKQAGWGQMLPHYIDKHTFQVRNMASGGQIARGFRNDGQLEAILKYIKPGDYFMLQLGINDTNPKHKESEAEFKEVMRDMIRQVKAKGADVILSTPQGRATDFTSEGIHSSVNRWYRASILALAEEEKTYLIDLNVLSSAYFTSIGPERTLGLYMDGDTLHPNRAGADALARLAVQELKRQGIAGFLEHHHHHH
>2o1kB 52 #44-52
IEKQMDRVVKEMRRQLEMIDKLTTREIEQVELLKRIYDKLTVQTTGEIDMTK
>2o1sB 621 #1-7 #41-52 #90-104 %159-159 %164-164 %174-174 #182-241 %269-269 %281-281 #284-317 %340-340 %346-346 %352-352 %446-446 %449-449 %460-460 %515-515 %532-532 %546-546 %562-562 %574-574 %600-600 %611-611
MSFDIAKYPTLALVDSTQELRLLPKESLPKLCDELRRYLLDSVSRSSGHFASGLGTVELTVALHYVYNTPFDQLIWDVGHQAYPHKILTGRRDKIGTIRQKGGLHPFPWRGESEYDVLSVGHSSTSISAGIGIAVAAEKEGKNRRTVCVIGDGAITAGMAFEAMNHAGDIRPDMLVILNDNEMSISENVGALNNHLAQLLSGKLYSSLREGGKKVFSGVPPIKELLKRTEEHIKGMVVPGTLFEELGFNYIGPVDGHDVLGLITTLKNMRDLKGPQFLHIMTKKGRGYEPAEKDPITFHAVPKFDPSSGCLPKSSGGLPSYSKIFGDWLCETAAKDNKLMAITPAMREGSGMVEFSRKFPDRYFDVAIAEQHAVTFAAGLAIGGYKPIVAIYSTFLQRAYDQVLHDVAIQKLPVLFAIDRAGIVGADGQTHQGAFDLSYLRCIPEMVIMTPSDENECRQMLYTGYHYNDGPSAVRYPRGNAVGVELTPLEKLPIGKGIVKRRGEKLAILNFGTLMPEAAKVAESLNATLVDMRFVKPLDEALILEMAASHEALVTVEENAIMGGAGSGVNEVLMAHRKPVPVLNIGLPDFFIPQGTQEEMRAELGLDAAGMEAKIKAWLAL
>2o26Y 290 #1-11 #287-290
SQPSASPGEPSPPSIHPAQSELIVEAGDTLSLTCIDPDFVRWTFKTYFNEMVENKKNEWIQEKAEATRTGTYTCSNSNGLTSSIYVFVRDPAKLFLVGLPLFGKEDSDALVRCPLTDPQVSQYSLIECDGKSLPTDLTFVPNPKAGITIKNVKRAYHRLCVRCAAQRDGTWLHSDKFTLKVREAIKAIPVVSVPETSHLLKKGDTFTVVCTIKDVSTSVNSMWLKMNPQPQHIAQVKHNSWHRGDFNYERQETLTISSARVDDSGVFMCYANNTFGSANVTTTLKVVEKG
>2o2gA 223 #1-8 %177-177 %219-219
GMDRTLTHQPQEYAVSVSVGEVKLKGNLVIPNGATGIVLFAHGSGSSRYSPRNRYVAEVLQQAGLATLLIDLLTQEEEEIDLRTRHLRFDIGLLASRLVGATDWLTHNPDTQHLKVGYFGASTGGGAALVAAAERPETVQAVVSRGGRPDLAPSALPHVKAPTLLIVGGYDLPVIAMNEDALEQLQTSKRLVIIPRASHLFEEPGALTAVAQLASEWFMHYLR
>2o30A 131 #1-4 %24-26 %35-35 #90-131
MPSEAKYTWDQELNEINIQFPVTGDADSSAIKIRXVGKKICVKNQGEIVIDGELLHEVDVSSLWWVINGDVVDVNVTKKRNEWWDSLLVGSESVDVQKLAENKHADMSMLDAEAREVVEKMMHNTSGKDSE
>2o34B 250 #1-19 %49-49 %64-64 %90-90 %112-112 %153-153 %206-206 %245-245
SLPXQHVHTSPVRDYRNRCARREGETVFQVVVEETDLRVTALAELATPXAAYVGELRAQLKVWXEFQPAFRHSLVPVEVPEGAPEVVRRXAHGARLVGVGPFAAVAGTIAQXVAERFVDVSPELIVENGGDLYLYSERDRVVGILPDPASGDXVGILVRAGTAPVSLCGSSARIGHSLSLGDGDLAVVRARDASLADAAATAFGNXLRRADDVAAVTERAAQLASIGIEGVYAQCGGRIGIWGDXELAVA
>2o3iB 405 %1-1 %28-28 %64-64 %68-68 %143-143 %172-172 #176-179 %190-190 %208-208 %210-211 %247-247 #272-281 #391-405
MAFELSPSDLEPLLQGACFFGSGGGGTMISARHLAANFRKGDYYPTDKVRVVDVDEATDGDCVMVAYMGAPDAINQVQWPNGPVEAALAARQRLESQGRKLAYVVAPESGALGFVVASLVAAKLGLAVVDADGAGRAVPSLPMLTYAAAGVPPTPAFLAGESGLCVELGVRMPPPDGQRREDISTVVEQMLRPILTNPQFGQFGGLAMWMMSPAQLGGALPVRGTLSRALKLGRALQDGKVKTAEAMLDFLRRELDIKGKLLFGPATLASPEVSTAGGFDLGKVVLEDGERRCTVLYQNESLLAWDSALSHPLATAPDAISYFVEGEGQHVFSNGDLSGNDHGLDPSVRGRKAAVIALPAAAPLSEGLILQSFADELAQLGYLGPYAPVDAGRERARLEHHHHHH
>2o3jC 481 #1-5 #155-158 #472-481
MTDQVFGKVSKVVCVGAGYVGGPTCAMIAHKCPHITVTVVDMNTAKIAEWNSDKLPIYEPGLDEIVFAARGRNLFFSSDIPKAIAEADLIFISVNTPTKMYGRGKGMAPDLKYVESVSRTIAQYAGGPKIVVEKSTVPVKAAESIGCILREAQKNNENLKFQVLSNPEFLAEGTAMKDLANPDRVLIGGESSPEGLQAVAELVRIYENWVPRNRIITTNTWSSELSKLVANAFLAQRISSINSISAVCEATGAEISEVAHAVGYDTRIGSKFLQASVGFGGSCFQKDVLSLVYLCESLNLPQVADYWQGVININNWQRRRFADKIIAELFNTVTDKKIAIFGFAFKKNTGDTRESSAIHVIKHLMEEHAKLSVYDPKVQKSQMLNDLASVTSAQDVERLITVESDPYAAARGAHAIVVLTEWDEFVELNYSQIHNDMQHPAAIFDGRLILDQKALREIGFRTFAIGTSPDQAYNLFGTAGY
>2o4tA 100 %1-2 #93-100
GAHVSRVEKLPKDYQIVYKEIQKYLFKVGPVELNEGIGLLSEILGFFEEGAAAGKGVLDVTGTDVAAFCDALIGDSKTYADLYQESIQQHVDKAMKNMKD
>2o57D 297 #1-29 %76-76 %183-183 %189-189 %211-211 %256-258 %268-268 %289-289
SRVENSNGQSQPAATSKTVKDNAEIYYDDDDSDRFYFHVWGGEDIHVGLYKEPVDQDEIREASLRTDEWLASELAMTGVLQRQAKGLDLGAGYGGAARFLVRKFGVSIDCLNIAPVQNKRNEEYNNQAGLADNITVKYGSFLEIPCEDNSYDFIWSQDAFLHSPDKLKVFQECARVLKPRGVMAITDPMKEDGIDKSSIQPILDRIKLHDMGSLGLYRSLAKECGLVTLRTFSRPDSLVHHYSKVKAELIKRSSEIASFCSPEFQANMKRGLEHWIEGGRAGKLTWGGMLFRKSDKI
>2o5fB 171 #1-6 %169-171
MGGVSDERLDLVNERDEVVGQILRTDPALRWERVRVVNAFLRNSQGQLWIPRRSPSKSLFPNALDVSVGGAVQSGETYEEAFRREAREELNVEIDALSWRPLASFSPFQTTLSSFMCVYELRSDATPIFNPNDISGGEWLTPEHLLARIAAGEAAKGDLAELVRRCYREEE
>2o5hB 136 #1-6 %112-112 #125-136
SNAMRKLNNHDVHKRYQDRLEEDVEFTINYELPLSCLWSTIKDFSSDFEEKTEAFFILFKELLRRGHLKLQRDGQIIGHTPEEWEQIFREVWPEYEIEPNPLPGYAPFDIGMWLTVEAPAYAVWIDPEDGSEYWAG
>2o6kB 81 %1-3 %11-11 %57-57 #78-81
MKNYSFYQFVMTVRGRHDDKGRLAEEIFDDLAFPKHDDDFNILSDYIETHGDFTLPMSVFDDLYEEYTEWLKFLEHHHHHH
>2o6pB 161 #120-161
GSDSGTLNYEVYKYNTNDTSIANDYFNKPAKYIKKNGKLYVQITVNHSHWITGMSIEGHKENIISKNTAKDERTSEFEVSKLNGKIDGKIDVYIDEKVNGKPFKYDHHYNITYKFNGPTDVAGANAPGKDDKNSASGSDKGSDGTTTGQSESNSSNKDKVE
>2o70D 174 %1-1 #166-174
MDINVVNALAYEDFVKLFGNVVEKCPLISAAIWSYRPFKDLADIEARISEFIHSLPDSGKEGILRCHPDLAGRDLQSGTLTPESQEEQSQAGMTTLDSAEIVHMYRLNSEYKERFGFPFVICARLNNKADIVRQLSERLKNRRTAELECAIEEVKKICSLRLHSIVLSDIQTKL
>2o71A 115 #1-15 #107-115
MTDLPAGDRLTGIPSHILNSSPSDRQINQLAQRLGPEWEPMVLSLGLSQTDIYRCKANHPHNVQSQVVEAFIRWRQRFGKQATFQSLHNGLRAVEVDPSLLLHMLEELEHHHHHH
>2o7aA 124 %1-1 #105-112
MKDEAEKLFNQDVDAAVRGILRNAKLKPVYDSLDAVRRAALINMVFQMGETGVAGFTNSLRMLQQKRWDEAAVNLAKSRWYNQTPNRAKRVITTFRTGTWDAYKNLSGGGGAMDIFEMLRIDEG
>2o7iA 592 %1-3 #586-592
MQVSLPREDTVYIGGALWGPATTWNLYAPQSTWGTDQFMYLPAFQYDLGRDAWIPVIAERYEFVDDKTLRIYIRPEARWSDGVPITADDFVYALELTKELGIGPGGGWDTYIEYVKAVDTKVVEFKAKEENLNYFQFLSYSLGAQPMPKHVYERIRAQMNIKDWINDKPEEQVVSGPYKLYYYDPNIVVYQRVDDWWGKDIFGLPRPKYLAHVIYKDNPSASLAFERGDIDWNGLFIPSVWELWEKKGLPVGTWYKKEPYFIPDGVGFVYVNNTKPGLSDPAVRKAIAYAIPYNEMLKKAYFGYGSQAHPSMVIDLFEPYKQYIDYELAKKTFGTEDGRIPFDLDMANKILDEAGYKKGPDGVRVGPDGTKLGPYTISVPYGWTDWMMMCEMIAKNLRSIGIDVKTEFPDFSVWADRMTKGTFDLIISWSVGPSFDHPFNIYRFVLDKRLSKPVGEVTWAGDWERYDNDEVVELLDKAVSTLDPEVRKQAYFRIQQIIYRDMPSIPAFYTAHWYEYSTKYWINWPSEDNPAWFRPSPWHADAWPTLFIISKKSDPQPVPSWLGTVDEGGIEIPTAKIFEDLQKATMHHHHHH
>2o7rA 338 #1-17 #250-253 #329-338
MSNDHLETTGSSDPNTNLLKYLPIVLNPDRTITRPIQIPSTAASPDPTSSSPVLTKDLALNPLHNTFVRLFLPRHALYNSAKLPLVVYFHGGGFILFSAASTIFHDFCCEMAVHAGVVIASVDYRLAPEHRLPAAYDDAMEALQWIKDSRDEWLTNFADFSNCFIMGESAGGNIAYHAGLRAAAVADELLPLKIKGLVLDEPGFGGSKRTGSELRLANDSRLPTFVLDLIWELSLPMGADRDHEYCNPTAESEPLYSFDKIRSLGWRVMVVGCHGDPMIDRQMELAERLEKKGVDVVAQFDVGGYHAVKLEDPEKAKQFFVILKKFVVDSCTTKLKLN
>2o7tA 199 %1-2 %31-31 %57-57 #188-199
GMRADALKRREHIITTTCNLYRTHHHDSLTMENIAEQAGVGVATLYRNFPDRFTLDMACAQYLFNVVISLQLQAISTFPTDPEGVWTSFNQLLFDRGLGSLVPALAPESLDDLPDEVSALRRTTEKNTTTLINLAKQHGLVHHDIAPGTYIVGLITISRPPITALATISENSHKALLGLYLSGLKHGMMANIGEHDGKS
>2o8gJ 206 #1-11 #18-43 #57-129 #169-206
MAASTASHRPIKGILKNKTSAASPPVVPSAEQPRPIVEEELSKKSQKWDEMNILATYHPADKDYGLMKIDEPNTPYHNMIGDDEDAYSDSEGNEVMTPDILAKKLAAAEGSEPKYRTREQESSGEEDNDLSPEEREKKRQFEMKRKLHYNEGLNIKLARQLISKDLHDDDEDEEMAETADGDSMNVEESSQGSTTSDHLQHKSQSS
>2o8lA 274 #217-274
VILPNNDRHQITDTTNGHYAPVTYIQVEAPTGTFIASGVVVGKDTLLTNKHVVDATHGDPHALKAFPSAINQDNYPNGGFTAEQITKYSGEGDLAIVKFSPNEQNKHIGEVVKPATMSNNAETQTNQNITVTGYPGDKPVATMWESKGKITYLKGEAMQYDLSTTGGNSGSPVFNEKNEVIGIHWGGVPNEFNGAVFINENVRNFLKQNIEDINFANDDQPNNPDNPDNPNNPDNPNNPDNPNNPDEPNNPDNPNNPDNPDNGDNNNSDNPDAA
>2o8pA 227 %1-3 %25-25 %65-65 %190-190 %208-208 #223-227
GEMDERLLQKYRAQVFEWGGCFDKMFEALKSLIYLSEFENSEFDDEERHLLTLCIKHKISDYRTMTSQVLQEQTKQLNNDELVKICSEYVFSLRKDIKAFLQSFEDCVDRLVEKSFFSKFFKLKVKSDISRYKLEFGLCSLEDSKKIHQDAFTLLCEHPDKIEQLPLGFIQNLAYILSEKYGEKKQVFNMLNSLGKILELQIKEQENMDRKAQITVYLQGIKDYIEK
>2o8qA 134 %2-2 %21-22 %40-40 #51-55 %86-86 #130-134
GMKLQTTIQHEPKDGSGFDRGLREFFEYRDTGVNEATGGMFGAHVIRAIPGKEAKPTWHTHTVGFQLFYVLRGWVEFEYEDIGAVMLEAGGSAFQPPGVRHRELRHSDDLEVLEIVSPAGFATSVVDLEEARKP
>2o8sB 323 #1-19 #30-53 %102-102 %120-120 #232-236 %272-272 %275-275 #279-323
MAPCLENVACVNLSAMPPAPPSPQPVSHKQAATLCRQGRTCALKSGSNESGGSVTSTYTSYRLISQDIGKSLERVSKQPDVARETEYYREKIGSVKSIDDFMADTRLYNYALKAHGLEDMAYAKAFIRKVLTEGASDKNAFANKLSDNRYAELAKSLDFAGLGAAATATEAAKSGVIGNYARQTLEQEAGDDNNGVRLALYFERKAPTIKSGLDFLADDALAQVFRTTFNLPDAFAAADVDKQAALIEKSINIKDLQDPEKVGKLLERFTIMWEMQNPSTTYDPLAVFGSSSGYGISPDLLISINSLKLGGKAAALEHHHHHH
>2oafB 151 #1-7 %9-9 %78-78
GMQGAGRLMQPRPDSAFVHDVRVTWGDCDPAKIAYTGHLPRFALEAIDAWWSEYHGPGGWYHLELDTNVGTPFVRLEMDFKSPVTPRHILKCHTWPTRLGTKSITFRVDGVQDGVTCFVGAFTCVFTIADQFKSQPAPDHLRALIEPHIPA
>2oajA 902 %1-1 #523-537 #892-902
NKNKIFSLAETNKYGMSSKPIAAAFDFTQNLLAIATVTGEVHIYGQQQVEVVIKLEDRSAIKEMRFVKGIYLVVINAKDTVYVLSLYSQKVLTTVFVPGKITSIDTDASLDWMLIGLQNGSMIVYDIDRDQLSSFKLDNLQKSSFFPAARLSPIVSIQWNPRDIGTVLISYEYVTLTYSLVENEIKQSFIYELPPFAPGGDFSEKTNEKRTPKVIQSLYHPNSLHIITIHEDNSLVFWDANSGHMIMARTVFETEINVPQPDYIRDSSTNAAKISKVYWMCENNPEYTSLLISHKSISRGDNQSLTMIDLGYTPRYSITSYEGMKNYYANPKQMKIFPLPTNVPIVNILPIPRQSPYFAGCHNPGLILLILGNGEIETMLYPSGIFTDKASLFPQNLSWLRPLATTSMAASVPNKLWLGALSAAQNKDYLLKGGVRTKRQKLPAEYGTAFITGHSNGSVRIYDASHGDIQDNASFEVNLSRTLNKAKELAVDKISFAAETLELAVSIETGDVVLFKYEVNQFYSVENRPESGDLEMNFRRFSLNNTNGVLVDVRDRAPTGVRQGFMPSTAVHANKGKTSAINNSNIGFVGIAYAAGSLMLIDRRGPAIIYMENIREISGAQSACVTCIEFVIMEYGDDGYSSILMVCGTDMGEVITYKILPASGGKFDVQLMDITNVTSKGPIHKIDAFSKETKSSCLATIPKMQNLSKGLCIPGIVLITGFDDIRLITLGKSKSTHKGFKYPLAATGLSYISTVEKNNDRKNLTVIITLEINGHLRVFTIPDFKEQMSEHIPFPIAAKYITESSVLRNGDIAIRVSEFQASLFSTVKEQDTLAPVSDTLYINGIRIPYRPQVNSLQWARGTVYCTPAQLNELLGGVNRPASKYKESIIAEGSFSERSSDDN
>2ob9A 130 %1-3 %12-12 %15-15 #51-57 #118-130
GHMSQTLKQLAMAKMAGFRHKTVVVPEWEGVKVVLREPSGEAWLRWQEVVKGGGDDENVSVSEKAHRNLCADVVLFIDVLCDTDKQPVFSVDEEEQVREIYGPVHSRLLKQALDLINNADEAREKSQPPA
>2obbA 142 %1-2 %4-4 %79-81 %112-112 #126-142
SNAMTIAVDFDGTIVEHRYPRIGEEIPFAVETLKLLQQEKHRLILWSVREGELLDEAIEWCRARGLEFYAANKDYPEEERDHQGFSRKLKADLFIDDRNVGGIPDWGIIYEMIKEKKTFADIYSQQREENTSQKKKRKWLPF
>2obdA 476 #1-4
ASKGTSHEAGIVCRITKPALLVLNHETAKVIQTAFQRASYPDITGEKAMMLLGQVKYGLHNIQISHLSIASSQVELVEAKSIDVSIQDVSVVFKGTLKYGYTTAWWLGIDQSIDFEIDSAIDLQINTQLTADSGRVRTDAPDCYLSFHKLLLHLQGEREPGWIKQLFTNFISFTLKLVLKGQICKEINVISNIMADFVQTRAASILSDGDIGVDISLTGDPVITASYLESHHKGHFIYKDVSEDLPLPTFSPTLLGDSRMLYFWFSERVFHSLAKVAFQDGRLMLSLMGDEFKAVLETWGFNTNQEIFQEVVGGFPSQAQVTVHCLKMPKISCQNKGVVVDSSVMVKFLFPRPDQQHSVAYTFEEDIVTTVQASYSKKKLFLSLLDFQITPKTVSNLTESSSESIQSFLQSMITAVGIPEVMSRLEVVFTALMNSKGVSLFDIINPEIITRDGFLLLQMDFGFPEHLLVDFLQSLS
>2obpA 96 #1-12 %50-50 %94-96
GMSDPGNEQNGDGIDPAIVEVLLVLREAGIENGATPWSLPKIAKRAQLPMSVLRRVLTQLQAAGLADVSVEADGRGHASLTQEGAALAAQLFPDPF
>2od5A 116 #1-6 %11-11 %42-42 #98-116
GMTGAVETESMKTVRIREKIKKFLGDRPRNTAEILEHINSTMRHGTTSQQLGNVLSKDKDIVKVGYIKRSGILSGGYDICEWATRNWVAEHCPEWTEGQPIILNEEGDFTLGPLPE
>2odfF 257 #1-5 %257-257
MTVRSRFFTEAEGKAVGVENAAAKGDVLLVCEHASATIPQKYGTLGLSADVLSSHAAWDPGALAVARLLSEKFHATLVYQRFSRLVYDCNRPPESPSAMPVKSEIYDIPGNFDLDEAERFARTSALYVPFHDRVSEIIAERQAAGRKVVVVTIHSFTPVYHGRFREVEIGILHDNDSRLADAMLAGAEGASLTVRRNDPYGPEDGVTHTLRLHALPDGLLNVMIEIRNDLIANEGEQAAIAGFLHELMGKALSSIEE
>2odkB 89 %1-3 #54-89
GHMHVWPVQDAKARFSEFLDACITEGPQIVSRRGAEEAVLVPIGEWRRLQAAARPSLKQLLLSDSARTEMLVPERGKARRRQVEPLRGS
>2odvA 235 #1-7 %37-37 #226-235
GSHMRANELQLRWQEYRELVLLLLQWMRHHTAAFEERRFPSSFEEIEILWSQFLKFKEMELPAKEADKNRSKGIYQSLEGAVQAGQLKVPPGYHPLDVEKEWGKLHVAILEREKQLRSEFERLEALQRIVTKLQMEAGLAEEQLNQADALLQSDVRLLAAGKVPQRAGEVERDLDKADSMIRLLFNDVQTLKDGRHPQGEQMYRRVYRLHKRLVAIRTEYNLRLKAGVAAPATQV
>2oeeA 117 %1-2 %41-41 #51-68 %87-87 %93-93 %95-95 %105-105 #113-117
MAVNFYDVAYDLENALRGSEEFTRLKNLYDEVNADESAKRMFENFRDVQLRLQQKQMAGEEITQEEVTQAQKTVALVQQHEKISQLMEAEQRMSMLIGELNKIIMKPLEELYGSVEG
>2oerA 214 #1-22 #37-42 #131-134 %201-201 %212-214
GHMSDKRNPRISSRKQPQQARSSELVASILEAAVQVLASEGAQRFTTARVAERAGVSIGSLYQYFPNKAAILFRLQSDEWRRTTRLLGEILEDTTRPPLERLRRLVLAFVRSECEEAAIRVALSDAAPLYRDADEAREVKAEGARVFQAFLREALPEVAEAERSLAGDLLTTTLGAVGKQFSEQPRSEAEIERYAEALADMLCAYLAALGERGS
>2ofyB 86 #1-4 %28-28 %30-30 %85-86
MVRVPLTAEELERGQRLGELLRSARGDMSMVTVAFDAGISVETLRKIETGRIATPAFFTIAAVARVLDLSLDDVAAVVTFGPVSTS
>2oggA 152 #1-8 %115-115
SNATLGKETKTTVHKFGLEPPSELIQKQLRANLDDDIWEVIRSRKIDGEHVILDKDYFFRKHVPHLTKEICENSIYEYIEGELGLSISYAQKEIVAEPCTDEDRELLDLRGYDHMVVVRNYVFLEDTSLFQYTESRHRLDKFRFVDFARRGK
>2oixA 186 %1-1 %132-133 #182-186
ATSWLLDGHLRAYTDDLARRLRGEPNAHLLHFADSQVVTMLSSADPDQQARAQRLLAGDDIPPIVFLPINQPNAHWSLLVVDRRNKDAVAAYHYDSMAQKDPQQRYLADMAAYHLGLDYQQTHEMPIAIQSDGYSAGDHVLTGIEVLAHRVLDGTFDYAGGRDLTDIEPDRGLIRDRLAQAEQAPA
>2oizD 135 #1-23 %62-62 %134-135
AGGGGSSSGADHISLNPDLANEDEVNSCDYWRHCAVDGFLCSCCGGTTTTCPPGSTPSPISWIGTCHNPHDGKDYLISYHDCCGKTACGRCQCNTQTRERPGYEFFLHNDVNWCMANENSTFHCTTSVLVGLAKN
>2ojhA 297 #1-17 %20-20 %34-34 %125-125 %158-158 %197-197 %254-254 %256-256 %274-274 %295-297
GHMRQSTLHTRLSTGPGGSMRSSIEIFNIRTRKMRVVWQTPELFEAPNWSPDGKYLLLNSEGLLYRLSLAGDPSPEKVDTGFATICNNDHGISPDGALYAISDKVEFGKSAIYLLPSTGGTPRLMTKNLPSYWHGWSPDGKSFTYCGIRDQVFDIYSMDIDSGVETRLTHGEGRNDGPDYSPDGRWIYFNSSRTGQMQIWRVRVDGSSVERITDSAYGDWFPHPSPSGDKVVFVSYDADVFDHPRDLDVRVQLMDMDGGNVETLFDLFGGQGTMNSPNWSPDGDEFAYVRYFPVEGS
>2ojwE 384 #1-23 #320-325 %384-384
MHHHHHHSSGVDLGTENLYFQSMASSHLNKGIKQVYMSLPQGEKVQAMYIWIDGTGEGLRCKTRTLDSEPKCVEELPEWNFDGSSTLQSEGSNSDMYLVPAAMFRDPFRKDPNKLVLCEVFKYNRRPAETNLRHTCKRIMDMVSNQHPWFGMEQEYTLMGTDGHPFGWPSNGFPGPQGPYYCGVGADRAYGRDIVEAHYRACLYAGVKIAGTNAEVMPAQWEFQIGPCEGISMGDHLWVARFILHRVCEDFGVIATFDPKPIPGNWNGAGCHTNFSTKAMREENGLKYIEEAIEKLSKRHQYHIRAYDPKGGLDNARRLTGFHETSNINDFSAGVANRSASIRIPRTVGQEKKGYFEDRRPSANCDPFSVTEALIRTCLLNETG
>2okuB 131 %1-2 %34-34 %41-41 %71-71 %82-82 #119-131
QVVAAIRHITTGTYIARIREEYQQTEVKPELQPMKEALARMTDRAEALIAFVTEQKDQELLDFQARRLVEMTAHAVFGHLLMLAANDDDSFRQSAEVYLRYGQAEQEKIDSYVRAFRPEELTFYSRCSRPE
>2ol5A 202 #1-10 %30-30 %116-116 %122-122 #136-142 %146-146 %185-185 %197-197 %200-202
MYIPKHFAVNDPDVAYQVIEENSFATLVSMHQRELFATHLPLLLDREKTCLYGHFARSNPQWNDIQHQTVLAIFHGPHCYISPSWYETNQAVPTWNYVAVHVYGNVELINDQGEVMQSLHDMVEKYEAPGSRYQLSEVDAGMLSGMNKGIQAFKIIIKRIEGKAKLSQNHPAHRQERIIKQLEQMPFENEKRIASLMKKQRQ
>2olmA 140 %1-1 #135-140
GSSAKRKQEEKHLKMLRDMTGLPHNRKCFDCDQRGPTYVNMTVGSFVCTSCSGSLRGLNPPHRVKSISMTTFTQQEIEFLQKHGNEVCKQIWLGLFDDRSSAIPDFRDPQKVKEFLQEKYEKKRWYVPPEQAKVVASVHA
>2olnA 397 %1-2 #388-397
MTESYDVVVVGGGPVGLATAWQVAERGHRVLVLERHTFFNENGGTSGAERHWRLQYTQEDLFRLTLETLPLWRALESRCERRLIHEIGSLWFGDTDVVTNEGQISGTAAMMDKLSVRYEWLKATDIERRFGFRGLPRDYEGFLQPDGGTIDVRGTLAALFTLAQAAGATLRAGETVTELVPDADGVSVTTDRGTYRAGKVVLACGPYTNDLLEPLGARLAYSVYEMAIAAYRQATPVTEAPFWFAFQQPTPQDTNLFYGFGHNPWAPGEFVRCGPDFEVDPLDHPSAATGVADRRQMDRLSGWLRDHLPTVDPDPVRTSTCLAVLPTDPERQFFLGTARDLMTHGEKLVVYGAGWAFKFVPLFGRICADLAVEDSTAYDISRLAPQSALLEHHHHHH
>2oltB 227 #1-14 %23-23 %79-79 %150-151 %162-162 %197-197 %223-223
GMPVNSILGVFAKSPIKPLQEHMDKVYDCASLLVPFFEATITGNWDDAVQIRKQISLAEKQGDSLKREIRLTLPSGLFMPVERTDLLELLTQQDKIANKAKDISGRVIGRQLLIPQALQVPFIAYLQRCIDAVGLAQQVINELDDLLEAGFRGREVDFVAKMINELDIIEEDTDDLQIQLRRQLFALESELNPVDVMFLYKTIEWVGGLADLAERVGSRLELMLARV
>2omkA 231 #1-23 %62-63
MHHHHHHSSGVDLGTENLYFQSNAMINEHYIPQAIILANGEYPAHELPLRLLAEAQFVVCCNXAANEYISRGHTPDVIIGDGDSLLPEYKKRFSSIILQISDQETNDQTKAVHYLQSKGIRKIAIVGATGKREDHTLGNISLLVEYMRSGMEVRTVTDYGTFIPVSDTQSFASYPGQQVSIINFGAKGLKAEGLFYPLSDFTNWWQGTLNEAIADEFTIHCTGEYLVFLAY
>2ooaB 52 #1-10 %19-19
GSGPEAALENVDAKIAKLMGEGYAFEEVKRALEIAQNNVEVARSILREFAFP
>2opcA 127 #1-12
MEHVPAELTRVSEGYTRFYRSPTASVILSGLVKVKWDNEQMTMPLFKWIGGEQAEELHFCVHIAHSSGPKLNRARSLGTVNSNMDQHWAQAQRNSGATRRTIEGFHLFENDIPNFPDYIKIKLVPKT
>2opeA 128 %1-3 #124-128
ISEFEKGYQSQLYTEMVGINNISKQFILKNPLDDNQTIKSKLERFVSGYKMNPKIAEKYNVSVHFVNKEKPRAYSLVGVPKTGTGYTLSVWMNSVGDGYKCRDAASARAHLETLSSDVGCEAFSNRKK
>2opwA 291 %1-1 #207-210
MACLSPSQLQKFQQDGFLVLEGFLSAEECVAMQQRIGEIVAEMDVPLHCRTEFSTQEEEQLRAQGSTDYFLSSGDKIRFFFEKGVFDEKGNFLVPPEKSINKIGHALHAHDPVFKSITHSFKVQTLARSLGLQMPVVVQSMYIFKQPHFGGEVSPHQDASFLYTEPLGRVLGVWIAVEDATLENGCLWFIPGSHTSGVSRRMVRAPVGSAPGTSFLGSEPARDNSLFVPTPVQRGALVLIHGEVVHKSKQNLSDRSRQAYTFHLMEASGTTWSPENWLQPTAELPFPQLYT
>2oqbB 117 #107-117
GSHMATVSVFPGARLLTIGDANGEIQRHAEQQALRLEVRAGPDAAGIALYSHEDVCVFKCSVSRETECSRVGRQSFIITLGCNSVLIQFATPHDFCSFYNILKTCRGHTLERSVFSE
>2oqzA 223 %1-3 %6-6 %15-15 %27-27 %56-56 %84-84 %91-91 %111-111 %116-116 %123-123 %130-130 %202-202 #205-209
SNAIFXDYYENRKVXAEAQNIYEKSPXEEQSQDGEVRKQFKALQQINQEIVGWITXDDTQINYPIVQAKDNDYYLFRNYKGEDXRAGSIFXDYRNDVKSQNRNTILYGHRXKDGSXFGSLKKXLDEEFFXSHRKLYYDTLFEGYDLEVFSVYTTTTDFYYIETDFSSDTEYTSFLEKIQEKSLYKTDTTVTAGDQIVTLSTXDYALDPEAGRLVVHAKLVKRQ
>2orwA 184 %1-1 #41-45 #53-56 %182-184
MSGKLTVITGPMYSGKTTELLSFVEIYKLGKKKVAVFKPKIDSRYHSTMIVSHSGNGVEAHVIERPEEMRKYIEEDTRGVFIDEVQFFNPSLFEVVKDLLDRGIDVFCAGLDLTHKQNPFETTALLLSLADTVIKKKAVCHRCGEYNATLTLKVAGGEEEIDVGGQEKYIAVCRDCYNTLKKRV
>2osoA 163 %2-2 %5-5 %30-30 %46-47 %63-63 %79-79 #160-163
GMAFMEKIFPDILEAIRNEEIIKESKKIPMPYFGLFALVIFDKVKELGSETSLYEIGEEFGKMLSPKNIEELKKIFKLMNFGDLEIDENKILLKNPPYKIKLSNPPYQWVSKEEPIHDFIAGILAGCLEEIFYYYFVVNEVECVSQGKDKCVFEVKEVDELNK
>2osxA 481 #1-32
MGSSHHHHHHSSGLVPRGSHMSGSGSGSGTALTPSYLKDDDGRSLILRGFNTASSAKSAPDGMPQFTEADLAREYADMGTNFVRFLISWRSVEPAPGVYDQQYLDRVEDRVGWYAERGYKVMLDMHQDVYSGAITPEGNSGNGAGAIGNGAPAWATYMDGLPVEPQPRWELYYIQPGVMRAFDNFWNTTGKHPELVEHYAKAWRAVADRFADNDAVVAYDLMNEPFGGSLQGPAFEAGPLAAMYQRTTDAIRQVDQDTWVCVAPQAIGVNQGLPSGLTKIDDPRAGQQRIAYCPHLYPLPLDIGDGHEGLARTLTDVTIDAWRANTAHTARVLGDVPIILGSFGLDTTLPGARDYIERVYGTAREMGAGVSYWSSDPGPWGPYLPDGTQTLLVDTLNKPYPRAVAGTPTEWSSTSDRLQLTIEPDAAITAPTEIYLPEAGFPGDVHVEGADVVGWDRQSRLLTVRTPADSGNVTVTVTPAA
>2otaB 76 #1-8 %35-35 #70-76
XPIVSKYSNERVEKIIQDLLDVLVKEEVTPDLALXCLGNAVTNIIAQVPESKRVAVVDNFTKALKQSVLEHHHHHH
>2ou6A 190 %1-2 %40-40 %109-109 %167-167 #186-190
GMPTFNPELHAQTLNSERAYFVQPDADPAFTPHIGALVEMLTYARLTTLQAVEGLPEDQLWATAPGFANSIGTLLAHIAAVERVYHVLSFQGRDVTPEDDGAAYWGLTMGKEGTAPARLPTLDELRAELADARAETLRVFAAKDDAWLAEPLGPGWANQHWAWFHVMEDEVNHRGQLRLLRQVLAPEEGG
>2ouxB 286 #1-6 %8-8 %24-24 %66-66 %77-77 %84-84 %92-92 %96-96 %107-107 %143-143 %160-160 %169-169 #263-286
SLNEGQEMEEQFALLLETLKNQQMNEFRELFLALHIYEQGQFYQSLDEKDRQHLYNYLSPKELADMFDVIEEDNENMKDYLAEMRPSYAADMLAEMYTDNAVDLLNMLDKSQKAKYLSLLSSEEAGEIKELLHYEDETAGAIMTTEFVSIVANQTVRSAMYVLKNQADMAETIYYVYVVDQENHLVGVISLRDLIVNDDDTLIADILNERVISVHVGDDQEDVAQTIRDYDFLAVPVTDYDDHLLGIVTVDDIIDVIDDEAASDYSGLAGVDVEEVSENPLKAASK
>2ov9B 216 #1-4 %79-79 %154-154 %179-179 #210-216
VSVGTHPTFENSPSGTVLTSPPDGSAVDRATDAARRVVDALLRTDRGNANLERVAEELNSIAGHLEEHAPAVAERLIDMWNGEGVTRHDPVTGPENALAPPVVLEGLSDGSVRGTVTLTIPYQGPPGHVHGGVSALLLDHVLGVANAWGGKAGMTAQLSTRYHRPTPLFEPLTLTGKLMSVDGRKITTAGDIRTADGQVCVSVEGLFVDKTVPRPR
>2ovgA 66 %1-2 #61-66
MEQRITLKDYAMRFGQTKTAKDLGVYPSSINQAIHAGRKIFLTINADGSVYAEEVKPFPSNKKTTA
>2ox6D 166 #1-5
MSKNIGLNAIEMSYLRQSLSLSAAQVGQLTNHSEAEVLAWENAETQAPELAQKKLLDIDDIIEMQVLNTTDGIEALFKKEPKRHLAFVVYPTQAIYTQYNPEFLSSLPLTELYNTAAWRIKKECKLVLEVDVSLINLNVEAYKAYREQNGLSESRESRAKWAATQL
>2ox7B 155 %1-1 %17-17 %31-31 %68-68 %101-101 #146-155
MSLIPKFRAWDTYEKEXLENVTPLFDDSNSXIAIITDFQIKGSPGTSEIEIGSYDTTFNWDEFPYVIXQSTGLKDKNGVEIFEGDILVYDAPKKYAHRRSXHEIAYADGRFFWEFLDLVFCQSNILYRDGYLVIGNIHENPELLEGNEGHHHHHH
>2oxoA 103 #94-103
MTLHSWLDRYEKILASRGIKQKTLINYMSKIKAIRRGLPDAPLEDITTKEIAAMLNGYIDEGKAASAKLIRSTLSDAFREAIAEGHITTNHVAATRAAKSEVR
>2oy9B 98 #1-8 %84-84 #90-98
MSLKTTLPISLDWSTEEVIDVVHFFQAIEQAYDQGIAREDLLGKYRRFKEIVPSKSEEKQLFRAYEQENDVSCYQTIKKAREEMEEHIQMEGHHHHHH
>2oyoB 196 #1-10 %164-164 %172-172
GMTTTQPEAKDRISSLPVPDATQVPEGVRKLWAKAEANIGFVPNVFRAQAVNGEQFLAWWNYFNLLLNKEGYLTNAERELVAVVVSGVNRCLYCAVSHGAALREFLGDPQKADAVAVNWRHADLTEREQALAAYAEKLTRHPAEVTAADLEPLRAVGLDDHQIMELVQVIGMFNLTNRVSSALGFVPNPEYYRQAR
>2ozeA 298 #1-14
MIQYYYTKKEWGVVMEKEELKILEELRRILSNKNEAIVILNNYFKGGVGKSKLSTMFAYLTDKLNLKVLMIDKDLQATLTKDLAKTFKVELPRVNFYEGLKNGNLASSIVHLTDNLDLIPGTFDLMLLPKLTRSWTFENESRLLATLLAPLKSDYDLIIIDTVPTPSVYTNNAIVASDYVMIPLQAEEESTNNIQNYISYLIDLQEQFNPGLDMIGFVPYLVDTDSATIKSNLEELYKQHKEDNLVFQNIIKRSNKVSTWSKNGITEHKGYDKKVLSMYKNVFFEMLERIIQLENEKE
>2ozgA 396 #1-8 %33-33 %68-68 %79-79 %287-287 %392-392
GMVEPMTPRFKYTKASQENIQQLGNILEQCFVMSFGDSEIYVKGIGLENFRVIYREQKVAGGLAILPMGQWWGGQRVPMAGIAAVGIAPEYRGDGAAIALIQHTLQEISEQDIPISVLYPATQRLYRKAGYEQAGSSCVWEIPTDSIQIQHASLPLEPVVLKNNPIFHELYQQQAQLTHGYLDRHPAIWQGLNRTLDTETLYSYLIGDKDKPQGYIIFTQERTRDGSILRIRDWVTLSNPAVQSFWTFIANHRSQIDKVTWKSSVIDALTLLLPEQSATIRSQDRWMLRIVNVCKALEARGYPLGVEAELHLEVQDDLLATNQGKFILSVANGKSEVTKGGKGELQLDIKGLASLYTSLFTPRQLQLTGKLQATETALLKATQIFAGESPWMIDFF
>2oznA 165 #1-29 %163-165
MGSSHHHHHHSSGLVPRGSHMASKLKENAEVTGSVSLEALEEVQVGENLEVGVGIDELVNAEAFAYDFTLNYDENAFEYVEAISDDGVFVNAKKIEDGKVRVLVSSLTGEPLPAKEVLAKVVLRAEAKAEGSNLSVTNSSVGDGEGLVHEIAGTEKTVNIIEGTS
>2oznB 140 %1-1 #133-140
MDKTNLGELINQGKSLLDESVEGFNVGEYHKGAKDGLTVEINKAEEVFNKEDATEEEINLAKESLEGAIARFNSLLIEESTGDFNGNGKIDIGDLAMVSKNIGSTTNTSLDLNKDGSIDEYEISFINHRILNLEHHHHHH
>2oztA 332 %1-1 %77-77 %142-142 #323-332
XSLRWQWRIYEEPLQEPLTTAQGVWRSRSGIYLRLEDEQGQVGYGEIAPLPGWGSETLNADIALCQQLPGHLTPEIXATIPEALPAAQFGFATAWQSVGRLPYRVRPWPICALLGSGQAALEQWQQSWQRGQTTFKWKVGVXSPEEEQAILKALLAALPPGAKLRLDANGSWDRATANRWFAWLDRHGNGKIEYVEQPLPPDQWQALLSLAQTVTTAIALDESVVSAAEVQRWVDRGWPGFFVIKTALFGDPDSLSLLLRRGLEPQRLVFSSALEGAIARTAIFHLLETWQPCHALGFGVDRWRSAPLLTTLTAYERLWERLDQEGHHHHHH
>2ozvB 260 #1-23 %26-26 %52-52 %72-72 %121-121 #126-146 %160-160 %205-205 %225-225 #254-260
MGSSHHHHHHSSGRENLYFQGHMDAMLLASLVADDRACRIADLGAGAGAAGMAVAARLEKAEVTLYERSQEMAEFARRSLELPDNAAFSARIEVLEADVTLRAKARVEAGLPDEHFHHVIMNPPYNDAGDRRTPDALKAEAHAMTEGLFEDWIRTASAIMVSGGQLSLISRPQSVAEIIAACGSRFGGLEITLIHPRPGEDAVRMLVTAIKGSRARLTFRAPLIMHETGSHAFTPFVDDLNNGRAAYARNVRAIRTASGS
>2p09A 81 #1-6 #76-81
GSMDYKDDDDKKTNWLKRIYRVRPCVKCKVAPRDWKVKNKHLRIYNMCKTCFNNSIDIGDDTYHGHVDWLMYADSKEISNT
>2p0aB 344 #1-16 #72-81 #325-344
SMGLMEPPGPSTPIVQRPRILLVIDDAHTDWSKYFHGKKVNGEIEIRVEQAEFSELNLAAYVTGGCMVDMQVVRNGTKVVSRSFKPDFILVRQHAYSMALGEDYRSLVIGLQYGGLPAVNSLYSVYNFCSKPWVFSQLIKIFHSLGPEKFPLVEQTFFPNHKPMVTAPHFPVVVKLGHAHAGMGKIKVENQLDFQDITSVVAMAKTYATTEAFIDSKYDIRIQKIGSNYKAYMRTSISGNWKANTGSAMLEQVAMTERYRLWVDSCSEMFGGLDICAVKAVHSKDGRDYIIEVMDSSMPLIGEHVEEDRQLMADLVVSKMSQLPMPGGTAPSPLRPWAPQIKSA
>2p0bA 163 #1-18 %161-163
ATPAAQASDDRYEVTQQRNPDAACLDCHKPDTEGMHGKHASVINPNNKLPVTCTNCHGQPSPQHREGVKDVMRFNEPMYKVGEQNSVCMSCHLPEQLQKAFWPHDVHVTKVACASCHSLHPQQDTMQTLSDKGRIKICVDCHSDQRTNPNFNPASVPLLKEQP
>2p0lA 288 %1-3 %54-54 %62-62 %112-114 %124-124 %192-192 %218-218 %229-229 %238-238 %253-253 %270-270 #273-288
MSLEWQDLAQLPVSIFKDYVTDAQDAEKPFIWTEVFLREINRSNQEIILHIWPMTKTVILGMLDRELPHLELAKKEIISRGYEPVVRNFGGLAVVADEGILNFSLVIPDVFERKLSISDGYLIMVDFIRSIFSDFYQPIEHFEVETSYCPGKFDLSINGKKFAGLAQRRIKNGIAVSIYLSVCGDQKGRSQMISDFYKIGLGDTGSPIAYPNVDPEIMANLSDLLDCPMTVEDVIDRMLISLKQVGFNDRLLMIRPDLVAEFDRFQAKSMANKGMVSRDEEGHHHHHH
>2p0nA 172 #1-11 %20-20 %37-37 %149-149 %166-166
SNAMNPFETKSVTFAEPIEMLYACHGKVRRFCGQVAMLSDYIAENGCNQIVLQTIRQIAQYFNVAAPLHHEDEEENFFPLLLQYAPQAQESVDELLRQHIGLHDNWAAVSAEFAKLEADNAYVPDEEAFKRFVAGYDVHLAIEEPLFDMGNTFIPKEKLTEIGEIMAARRRK
>2p0oA 372 %1-2 %4-4 %26-26 #42-46 %64-64 %67-67 %98-98 %107-107 %211-211 %231-231 #278-289 %316-316
SNAMYGISVFLGEEITNDTIIYIKKMKALGFDGIFTSLHIPEDDTSLYRQRLTDLGAIAKAEKMKIMVDISGEALKRAGFSFDELEPLIELGVTGLRMDYGITIEQMAHASHKIDIGLNASTITLEEVAELKAHQADFSRLEAWHNYYPRPETGIGTTFFNEKNRWLKELGLQVFTFVPGDGQTRGPIFAGLPTLEKHRGQNPFAAAVGLMADPYVDAVYIGDPTISERTMAQFGYYHQTNQFLLEVAPSESRYLKRILGTHTNRLDAARDVLRSELSRTSEMFRKDEIATIESEQTEARPVGTVTIDNEKYGRYMGEIQVTLVDLPKDEKVNTITRIIDKDQTILPLIKAGNQFTLVTEGTIENEFRKLNN
>2p0tA 176 #1-24 %79-79 #173-176
SNAMVDSYDDSLDGEKSKTQVKRELHALVDLGERLTTLKADVLAKLPLTDALRKALAEAPKHTANIARKRHILFIGKLMRDQDQEAILVLLDQLDASTRQYNERFHNLERWRDRLIAGDDADLEKFVIEYPDADRQQLRSLIRQAQHEVARNKPPATSRKIFKYIRELDELQRGLR
>2p0wA 324 #1-5
GSKKLAEYKCNTNTAIELKLVRFPEDLENDIRTFFPEYTHQLFGDDETAFGYKGLKILLYYIAGSLSTMFRVEYASKVDENFDCVEADDVEGKIRQIIPPGFCTNTNDFLSLLEKEVDFKPFGTLLHTYSVLSPTGGENFTFQIYKADMTCRGFREYHERLQTFLMWFIETASFIDVDDERWHYFLVFEKYNKDGATLFATVGYMTVYNYYVYPDKTRPRVSQMLILTPFQGQGHGAQLLETVHRYYTEFPTVLDITAEDPSKSYVKLRDFVLVKLCQDLPCFSREKLMQGFNEDMAIEAQQKFKINKQHARRVYEILRLLVTD
>2p10B 286 #1-9 %62-62 %84-84 %108-108 %110-110 %147-147 %155-155 %179-179 %191-191 #195-203 %207-207 %262-262
GMSTDTCIKRPTRSELVDRFQKKIRAGEPIIGGGAGTGLSAKSEEAGDIDLIVIYNSGRYRMAGRGSLAGLLAYGNANQIVVDMAREVLPVVRHTPVLAGVNGTDPFMVMSTFLRELKEIGFAGVQNFPTVGLIDGLFRQNLEETGMSYAQEVEMIAEAHKLDLLTTPYVFSPEDAVAMAKAGADILVCHMGLTTGGAIGARSGKSMDDCVSLINECIEAARTIRDDIIILSHGGPIANPEDARFILDSCQGCHGFYGASSMERLPAEEAIRSQTLAFKAIRRQPA
>2p11B 231 #1-8 %36-37 %84-84 %151-151 %156-156 %166-166 %177-177 %221-221 #224-231
GMQATTATPHDIVFLFDCDNTLLDNDHVLADLRAHMMREFGAQNSARYWEIFETLRTELGYADYLGALQRYRLEQPRDTRLLLMSSFLIDYPFASRVYPGALNALRHLGARGPTVILSDGDVVFQPRKIARSGLWDEVEGRVLIYIHKELMLDQVMECYPARHYVMVDDKLRILAAMKKAWGARLTTVFPRQGHYAFDPKEISSHPPADVTVERIGDLVEMDAEWLLAEKR
>2p12B 176 #1-10 %47-47 %126-126 %169-169 %176-176
GHMAGASHDIHPPKVEYFDLRDHTNTDPKGFVRHVDHYRVEPWGLYMARTSDHPQFHYLESWLLPDLGLRASIFHYHPYHQRDQDHYVDIGTFTRGDDVWKSEDHYLDLVVRTGRDTELLDVDELMEAHTTGLLDTATAEQAILTATTAIDGIAAHGHDLGRWLASIGMPIDWRGS
>2p14A 192 #187-192
MQDILDFYEEVEKTINPPNYFEWNTYRVFKKLGSYKNLVPNFKLDDSGHPIGNAIPGVEDILVEYEHFSILIECSLTIGEKQLDYEGDSVVRHLQEYKKKGIEAYTLFLGKSIDLSFARHIGFNKESEPVIPLTVDQFKKLVTQLKGDGEHFNPNKLKEILIKLLRSDLGYDQAEEWLTFIEYNLKHHHHHH
>2p17A 277 %1-1 %15-15 %43-43 %91-91 %124-124 %137-137 %169-169 %172-172 #250-277
XAIQRRIRRVKTVQXTTNSPIHRSGSVLEPGNWQEYDPFLLLXEDIFERGTFDVHPHRGIETVTYVISGELEHFDSKAGHSTLGPGDVQWXTAGRGVVHKEDPASGSTVHSLQLWVNLPSAYKXTEPRYQNLRSKDXPVRKEEGATIRVFSGSSKGVKAPTKNIVPVTXVEXIVEPGTTVVQDLPGHYNGFLYILEGSGVFGADNIEGKAGQALFFSRHNRGEETELNVTAREKLRLLLYAGEPVNEPVVAYGPFVXNTPEQIREAIRDYQEGRFGR
>2p1mB 594 #1-9 #577-594
MQKRIALSFPEEVLEHVFSFIQLDKDRNSVSLVCKSWYEIERWCRRKVFIGNCYAVSPATVIRRFPKVRSVELKGKPHFADFNLVPDGWGGYVYPWIEAMSSSYTWLEEIRLKRMVVTDDCLELIAKSFKNFKVLVLSSCEGFSTDGLAAIAATCRNLKELDLRESDVDDVSGHWLSHFPDTYTSLVSLNISCLASEVSFSALERLVTRCPNLKSLKLNRAVPLEKLATLLQRAPQLEELGTGGYTAEVRPDVYSGLSVALSGCKELRCLSGFWDAVPAYLPAVYSVCSRLTTLNLSYATVQSYDLVKLLCQCPKLQRLWVLDYIEDAGLEVLASTCKDLRELRVFPSEPFVMEPNVALTEQGLVSVSMGCPKLESVLYFCRQMTNAALITIARNRPNMTRFRLCIIEPKAPDYLTLEPLDIGFGAIVEHCKDLRRLSLSGLLTDKVFEYIGTYAKKMEMLSVAFAGDSDLGMHHVLSGCDSLRKLEIRDCPFGDKALLANASKLETMRSLWMSSCSVSFGACKLLGQKMPKLNVEVIDERGAPDSRPESCPVERVFIYRTVAGPRFDMPGFVWNMDQDSTMRFSRQIITTNGL
>2p35A 259 #1-7 %69-69 %119-119 %132-132 %144-144 #158-164 %195-195 %240-240
QGHMAWSAQQYLKFEDERTRPARDLLAQVPLERVLNGYDLGCGPGNSTELLTDRYGVNVITGIDSDDDMLEKAADRLPNTNFGKADLATWKPAQKADLLYANAVFQWVPDHLAVLSQLMDQLESGGVLAVQMPDNLQEPTHIAMHETADGGPWKDAFSGGGLRRKPLPPPSDYFNALSPKSSRVDVWHTVYNHPMKDADSIVEWVKGTGLRPYLAAAGEENREAFLADYTRRIAAAYPPMADGRLLLRFPRLFVVAVKK
>2p38A 166 #1-4 #160-166
MSGELRVRRASSWELDLILKEAEKYGELLHEFFCVVEGKYRDVYAVNEEVWKIIEDINMRPYSLGTFVGTIRVDENLVEKFYPNLEFFSLIKLEKNYVILGPKASFLFTTGKDAPKEAVREIKWQGSKRVVVLNDLGDIIGIGLINPKSDRRFIKNLKDVGEFLRR
>2p3pB 207 #1-7 %19-19 %29-29 %55-56 %80-80 %155-155
SNASQEIVAGELERCFLAMPESVLPIVTMEERNDLCRRAGHLSGFTHTASLESSLGGTVTFLLNRNFIRIQTSTVGEVFMRILPFSDSSSVICVVTTVLHPVADSRIDFYTTEWKPLKTDRFWQQPRIEDFFLPHTDRQSYAYQAIYASLTPSYMQVSLSEESDTLSIRQTVTETLAEEEKPLAAIFLSPEPLVYRWQSGRFVRQVR
>2p3yB 491 #1-21 %45-45 %48-48 %52-52 %71-71 %88-88 %131-131 %134-135 %263-263 %297-297 %352-352 %407-407 %469-469 %476-476 #483-491
XKKRILAVAVTSXLLSASVFAQETVVPSRVGDLKFESDFPTQETXKNXLNEXDFQRATQAYLWGIPASSIXEWLNVSRNDFKFEEGQXGFFNTLKQKQGIITANFTTPYVIGTWNLEKTGPLIINLPEAKXAGXXLDVHQRVLSDLSLLGPDKGKGGKYLIVPPGEKYKDLNPKGYYVIRPKTNVVYGGIRILEPDVDRVVKQVVPNITTQPYADGKLGRKIPVAQVPEIDWTHIPKDGLEYWKTIHQIIQENPVEERDRFVXAQLKFLGIEKGKPFNPTEEQKKILLEASKVGRAXAQSNDYTKRFTQPYWKGTNWKDAISVSLDQRSENYDELDERAAWFYEAITVSRGXKSTIPGFGQRYLVTYQDSDGNWLSGEHTYKLHVPANVPASNFWSTTVYDENNRLXIINDAGSPDISSRKNLKVNSDGSIDVYYGPKPVKGYENNWVQTNPGEGWFTYFRFYGPTEKXFDKSWTXGDIELVKLEHHHHHH
>2p4hX 322 #36-39 #86-93
KGRVCVTGGTGFLGSWIIKSLLENGYSVNTTIRADPERKRDVSFLTNLPGASEKLHFFNADLSNPDSFAAAIEGCVGIFHTASPIDFAVSEPEEIVTKRTVDGALGILKACVNSKTVKRFIYTSSGSAVSFNGKDKDVLDESDWSDVDLLRSVKPFGWNYAVSKTLAEKAVLEFGEQNGIDVVTLILPFIVGRFVCPKLPDSIEKALVLVLGKKEQIGVTRFHMVHVDDVARAHIYLLENSVPGGRYNCSPFIVPIEEMSQLLSAKYPEYQILTVDELKEIKGARLPDLNTKKLVDAGFDFKYTIEDMFDDAIQCCKEKGYL
>2p4oA 306 #1-4 %158-158 %189-189 %280-280
GMGDSAGLPPIYADKPIELAPAKIITSFPVNTFLENLASAPDGTIFVTNHEVGEIVSITPDGNQQIHATVEGKVSGLAFTSNGDLVATGWNADSIPVVSLVKSDGTVETLLTLPDAIFLNGITPLSDTQYLTADSYRGAIWLIDVVQPSGSIWLEHPMLARSNSESVFPAANGLKRFGNFLYVSNTEKMLLLRIPVDSTDKPGEPEIFVEQTNIDDFAFDVEGNLYGATHIYNSVVRIAPDRSTTIIAQAEQGVIGSTAVAFGQTEGDCTAIYVVTNGGMFLPPPTGVVPANVVRLEVGKPGYPLG
>2p4zA 284 #1-9
MRGSHHHHHHGSVEVQVLIENVVFARNFVAEHGLSLLLKKGNKEIVVDTGQSENFIKNCGLMGIDVGRIKKVVLTHGHYDHIGGLKGLLERNPEVKIYTHKEILNKKYAMRKGGQFEEIGFDLSFYEKYKNNFVLIDKDAEIEEGFYVITNTDITYDNEFTTKNFFVEKEGKRIPDKFLDEVFVVVKEEDGINVVTGCSHAGILNILETARNRFGVSYIKSLIGGFHLRGMEEEKVKDIARKIEEYGVKKVLTGHCTGIDEYGFLKSVLKDKISYLTTSSSIVV
>2p57A 144 #1-17 %142-144
MHHHHHHSSGLVPRGSAEPNKTEIQTLFKRLRAVPTNKACFDCGAKNPSWASITYGVFLCIDCSGVHRSLGVHLSFIRSTELDSNWNWFQLRCMQVGGNANATAFFRQHGCTANDANTKYNSRAAQMYREKIRQLGSAALARHG
>2p58A 65 #1-8 %18-18 %22-22 %31-32 %63-65
TQLEEQLHNVETVRSITMQLEMALTKLKKDMMRGGDAKQYQVWQRESKALESAIAIIHYVAGDLK
>2p58B 86 #1-48 %74-74 %78-78
SNFSGFTKGTDIADLDAVAQTLKKPADDANKAVNDSIAALKDKPDNPALLADLQHSINKWSVIYNINSTIVRSMKDLMQGILQKFP
>2p5vC 162 #1-6 %119-119 %161-162
GPMPQLTLDKTDIKILQVLQENGRLTNVELSERVALSPSPCLRRLKQLEDAGIVRQYAALLSPESVNLGLQAFIRVSIRKAKDAREDFAASVRKWPEVLSCFALTGETDYLLQAFFTDMNAFSHFVLDTLLSHHGVQDAQSSFVLKEIKHTTSLPLNHLLKE
>2p6vA 114 #1-8 %20-21 %23-23 %31-31 %37-37 %47-47 %57-57 %84-84 #106-114
TVPGATTTSSAATETMENVKKCKNFLSTLIKLASSGKQSTETAANVKELVQNLLDGKIEAEDFTSRLYRELNSSPQPYLVPFLKRSLPALRQLTPDSAAFIQQSQQQPPPPTSQ
>2p6wA 213 #1-5 %212-213
ASMTTPCITILSGHFPKETIYARKTKELVEEYCSIHGYNFYYEESEPLETEEHALHFRRSWIIQQAAEKFPSTEWFLWLDSDVYVNPKNKNKPITSFIDLSDPNILYHTFHEAPWGSYPINTGVKFVHKDALEIEKIVWSLRNEAPWNTFPYEQKTVYEYVFPRIPGRYIVHDPYTLNCIVKAYPEHVKDALFVHMCGTSRAERDEHMEMVAT
>2p75B 177 #171-177
MELWLVRHGETLWNREGRLLGWTDLPLTAEGEAQARRLKGAMPSLPAFSSDLLRARRTAELAGFSPRLYPELREIHFGALEGALWETLDPRYKEALLRFQGFHPPGGESLSAFQERVFRFLEGLKAPAVLFTHGGVVRAVLRALGEDGLVPPGSAVAVDWPRRVLVRLALDGEEATG
>2p7iB 250 #1-21 %29-29 %33-33 %155-155
GMTISRNYDQEIKDTAGHKYAYNFDFDVMHPFMVRAFTPFFRPGNLLELGSFKGDFTSRLQEHFNDITCVEASEEAISHAQGRLKDGITYIHSRFEDAQLPRRYDNIVLTHVLEHIDDPVALLKRINDDWLAEGGRLFLVCPNANAVSRQIAVKMGIISHNSAVTEAEFAHGHRCTYALDTLERDASRAGLQVTYRSGIFFKALANFQWDQILQTDILSKEYLDGCYQLGQQYPDLCASIFLLCEKGINQ
>2p8rA 273 #1-5 #252-273
TASFASRTEWRVRAISSTNLHLRTQHIYVNSDDVKDTGYTYILPKNILKKFITISDLRTQIAGFMYGVSPPDNPQVKEIRCIVLVPQTGSHQQVNLPTQLPDHELLRDFEPLGWMHTQPNELPQLSPQDVTTHAKLLTDNISWDGEKTVMITCSFTPGSVSLTAYKLTPSGYEWGKANTDKGNNPKGYMPTHYEKVQMLLSDRFLGYFMVPSNGVWNYNFQGQRWSPAMKFDVCLSNPKEYYHEDHKPVHFHNFKAFDDPLGTGSADREDAFA
>2p8tA 200 #1-13 %64-65 %200-200
MVGQVIRKRGAYPEYTVEDVLAVIFLLKEPLGRKQISERLELGEGSVRTLLRKLSHLDIIRSKQRGHFLTLKGKEIRDKLLSMFSEPIGVSVDGYPGIAIVVKNPPEFKSIELRDEAIKFDAKGAMILTVKDNEIVFPEDFRPLKEMYPEVAKKIVDYEDGDAVIITWAETPAKALKSAIHVAYILKKEEITPEILEVVK
>2pa7B 141 %1-3 #138-141
GHMENKVINFKKIIDSRGSLVAIEENKNIPFSIKRVYYIFDTKGEEPRGFHAHKKLEQVLVCLNGSCRVILDDGNIIQEITLDSPAVGLYVGPAVWHEMHDFSSDCVMMVLASDYYDETDYIRQYDNFKKYIAKINLEKEG
>2pc1A 201 #1-18 %20-20 %34-34 %81-81 %156-156 #187-201
MGSDKIHHHHHHENLYFQGMQIRLAFPNEIDQIMLLIEEARAEIAKTGSDQWQKEDGYPNRNDIIDDILNGYAWVGIEDGMLATYAAVIDGHEEVYDAIYEGKWLHDNHRYLTFHRIAISNQFRGRGLAQTFLQGLIEGHKGPDFRCDTHEKNVTMQHILNKLGYQYCGKVPLDGVRLAYQKIKEKGETSIYREIDERNPM
>2pcsA 162 %1-2 #150-157
MSLNGNGSIELKGTVEEVWSKLMDPSILSKCIMGCKSLELIGEDKYKADLQIGIAAVKGKYDAIIEVTDIKPPYHYKLLVNGEGGPGFVNAEGVIDLTPINDECTQLTYTYSAEVGGKVAAIGQRMLGGVAKLLISDFFKKIQKEIAKSKQEASEGHHHHHH
>2pefA 373 #335-341
MEKNIDEKFIYNTADFSIELFKNSIDDKENSLISPLSAMLALAMTANGADNETLAQMEKALGKDISIEDLNKYLYTYMKKLPNEEKSKLTIANSIWFKENDFMPSKDFLQIIADYYKADIFKAAFDSSTVSDINNWVKSKTNGMIDKILNKIDPEDVMYLINAVAFDAEWETVYEKASVHEDIFTDVYGNRQKVEFMNSEENLYIEEENAVGFVKPYAKNHYSFVAILPDENISVNEYIKTLTGQKFIDLIKNAKITLVRASLPKFKYEYTIKMNETLESLGMTDAFLPDKADFSKLGKSDIGNLYISEVLHKTFISVDELGTKAGAVTSVDITAAGIPVNFKTVKLNRPFIFAIIDNSTNLPIFIGTVLSLK
>2pezB 179 #1-4 #128-143
GHMRGCTVWLTGLSGAGKTTVSMALEEYLVCHGIPCYTLDGDNIRQGLNKNLGFSPEDREENVRRIAEVAKLFADAGLVCITSFISPYTQDRNNARQIHEGASLPFFEVFVDAPLHVCEQRDVKGLYKKARAGEIKGFTGIDSEYEKPEAPELVLKTDSCDVNDCVQQVVELLQERDIV
>2pfiA 164 #1-9 #74-80 %162-164
PRILGRNIGSHHVRVEHFMNHSITTLAKDTPLEEVVKVVTSTDVTEYPLVESTESQILVGIVQRAQLVQALQAEPPSRAPGHQQCLQDILARGCPTEPVTLTLFSETTLHQAQNLFKLLNLQSLFVTSRGRAVGCVSWVEMKKAISNLTNPPAPKEFLEVLFQG
>2pftA 571 %1-2 #98-105 #160-192 #365-372 %571-571
GSDHVISYYHVASDTEKIIREGPTGRLEEYLGSMAKIQKAVEYFQDNSPDSPELNKVKLLFERGKESLESEFRSLMTRHSKVVSPVLLLDLISADDELEVQEDVVLEHLPESVLRDVVRISRWLVEYGRNQDFMNVYYQIRSSQLDRSIKGLKEHFRKSSSSSGVPYSPAIPNKRKDTPTKKPIKRPGRDDMLDVETDAYIHCVSAFVKLAQSEYRLLMEIIPEHHQKKTFDSLIQDALDGLMLEGENIVSAARKAIIRHDFSTVLTVFPILRHLKQTKPEFDQVLQGTAASTKNKLPGLITSMETIGAKALEDFADNIKNDPDKEYNMPKDGTVHELTSNAILFLQQLLDFQETAGAMLASQETSSSATSYSSEFSKRLLSTYICKVLGNLQLNLLSKSKVYEDPALSAIFLHNNYNYILKSLEKSELIQLVAVTQKTAERSYREHIEQQIQTYQRSWLKVTDYIAEKNLPVFQPGVKLRDKERQMIKERFKGFNDGLEELCKIQKVWAIPDTEQRDKIRQAQKDIVKETYGAFLHRYGSVPFTKNPEKYIKYRVEQVGDMIDRLFDTSA
>2pg3A 232 %1-2 #85-93 %162-162 %222-222 %232-232
GMKRAVVVFSGGQDSTTCLIQALQDYDDVHCITFDYGQRHRAEIEVAQELSQKLGAAAHKVLDVGLLNELATSSLTRDSIPVPDYDANAQGIPNTFVPGRNILFLTLASIYAYQVGAEAVITGVCETDFSGYPDCRDEFVKALNQAIVLGIARDIRFETPLMWLNKAETWALADYYQQLDTVRYHTLTCYNGIKGDGCGQCAACHLRANGLAQYQKDAATVMASLKQKVGLR
>2pgeA 377 %1-2 #19-25 %186-188 #369-377
SLSGMELSYRRSDLIFKRPAGTSRGVLTSKPTWFVRLDIDGHGGQGEVSLIPGLSLDPEEQIGRELDLLARRLRAEEPIRLRQFLAERGGADFSDYRSVLTDIAGILDSWQVSTDGRFPALRFALEMALLDLLSGGRQEWFASDFTRGEKRIPVNGLIWMGEAAFMQEQIEAKLAEGYGCLKLKIGAIDFDKECALLAGIRESFSPQQLEIRVDANGAFSPANAPQRLKRLSQFHLHSIEQPIRQHQWSEMAALCANSPLAIALDEELIGLGAEQRSAMLDAIRPQYIILKPSLLGGFHYAGQWIELARERGIGFWITSALESNLGLAAIAQWTALYQPTMPQGLGTGQLYTNNLPSNLAVDGGLLGVSEGHHHHHH
>2ph0A 174 %1-1 %3-3 %116-116 %118-118 %133-133 #163-174
XTXTLNELLATNPDGTLEDIAGKYNTSLFAVVEALPTAQCTLATGDRFDQVWDTIATWGEVTLISHTADAILEFKSELPTGTHRHGYFNLRGKNGLSGHIRATSCQHIAFIERKFXGXDTASVVFFNANGAAXFKIFLGRDSHRQLLSAQVDAFRALASELQPEQVLEHHHHHH
>2ph7A 246 %2-2 %13-13 %37-37 #59-65 %112-112 %130-130 %160-160 #228-246
GXDVEIVEELSKXLAGRKAVTEEEIRRKAIRCALKIXGARLVGIDAELIEDVTCSLIDCPITLKSLHFSEKVKIGDVLFYHPHVIKPEKEDFEQAYFEYKQSKKFLDAFDIXREVTDRFFEGYEAEGRYXRKYTKDGRNYYAFFSTIDDTFEDVDIHLRXVDEVDGDYVVIVPTENELNPFLKFFKQYSEDAKRAGLKIWVVNPDEKTIDPFIGYPKDFRLLKGFKNPKAAALVSAYWRVTVTDLD
>2phpE 192 #1-4 %25-25 %97-97 %130-130 %159-159 #188-192
MSLTYINKEKVIKNLSYAIYLLKKMNFTLIPEVGSNIAESLPFPKDFKDVAALTGRIIKNKLGGFYIVGDIEFGASEHIAKIILSASKFNPEIRACMNIKYDGGLIKLLKDKFAVSSFDRKEEPPNVSTMEWGTKIACEKFGGVPDIIYDRGGEGKEPMIRVLGRDAIEVVKKVEVIQKIYNTLEGHHHHHH
>2pieA 138 #133-138
GAHMAGGRSWCLRRVGMSAGWLLLEDGCEVTVGRGFGVTYQLVSKICPLMISRNHCVLKQNPEGQWTIMDNKSLNGVWLNRARLEPLRVYSIHQGDYIQLGVPLENKENAEYEYEVTEEDWETIYPCLSPKNDQMIEK
>2pifA 276 #1-6 %37-37 %91-91 %117-117 %150-150 %167-167 %171-171 #189-192 %241-241 %256-256 #263-276
XNAFDRARQSAIAAAREARGTYRNGLVTPTAGVAPGXTQANLIALPRDWAYDFLLYAQRNPKACPILDVSDAGSPTTLLAEGSDLRTDIPXYRIWRDGKLAEEVSDATQAWAEHDDXVAFLIGCSFTFETPLQEAGIEVRHITDGCNVPXYRTNRACRPAGRLHGEXVVSXRPIPADRVAEASAISGRYPSVHGAPVHIGEPGRLGINDLSRPDFGDAVSIKPGEVPVFWACGVTPQAAVXASGVPFAITHSPGYXFITDVPDSTYHVLEHHHHHH
>2pigB 334 %1-2 %67-67 #142-149 %300-300 #331-334
XTKYRLSEGPRAFTYQVDGEKKSVLLRQVIAVTDFNDVKAGTSGGWVDADNVLSQQGDCWIYDENAXAFAGTEITGNARITQPCTLYNNVRIGDNVWIDRADISDGARISDNVTIQSSSVREECAIYGDARVLNQSEILAIQGLTHEHAQILQIYDRATVNHSRIVHQVQLYGNATITHAFIEHRAEVFDFALIEGDKDNNVWICDCAKVYGHARVIAGTEEDAIPTLRYSSQVAEHALIEGNCVLKHHVLVGGHAEVRGGPILLDDRVLIEGHACIQGEILIERQVEISGRAAVIAFDDNTIHLRGPKVINGEDRITRTPLVGSLLEHHHHHH
>2pihA 151 %1-1 %19-19 %96-96 #125-151
XTLYSKKDIVQQARNLAKXISETEEVDFFKRAEAQINENDKVSTIVNQIKALQKQAVNLKHYEKHEALKQVEAKIDALQEELEEIPVIQEFRDSQXEVNDLLQLVAHTISNQVTNEIITSTGGDLLKGETGSKVKHSNNSCSLLEHHHHHH
>2pjsA 119 #1-4 %31-31 %35-35 %119-119
QGHMAVRRVVANIATPEPARAQAFYGDILGMPVAMDHGWIVTHASPLEAHAQVSFAREGGSGTDVPDLSIEVDNFDEVHARILKAGLPIEYGPVTEAWGVQRLFLRDPFGKLINILSHA
>2pjuD 225 #1-12 #208-212
MSLAHPPRLNDDKPVIWTVSVTRLFELFRDISLEFDHLANITPIQLGFEKAVTYIRKKLANERCDAIIAAGSNGAYLKSRLSVPVILIKPSGYDVLQFLAKAGKLTSSIGVVTYQETIPALVAFQKTFNLRLDQRSYITEEDARGQINELKANGTEAVVGAGLITDLAEEAGMTGIFIYSAATVRQAFSDALDMTRMSLRHNTHDATRNALRTRYVLEGHHHHHH
>2pkeB 251 #1-9 %53-53 #62-67 %75-75 %79-79 %184-184 #209-215 %251-251
GMTPIAQRDGQAIQLVGFDGDDTLWKSEDYYRTAEADFEAILSGYLDLGDSRMQQHLLAVERRNLKIFGYGAKGMTLSMIETAIELTEARIEARDIQRIVEIGRATLQHPVEVIAGVREAVAAIAADYAVVLITKGDLFHQEQKIEQSGLSDLFPRIEVVSEKDPQTYARVLSEFDLPAERFVMIGNSLRSDVEPVLAIGGWGIYTPYAVTWAHEQDHGVAADEPRLREVPDPSGWPAAVRALDAQAGRQQ
>2pkfA 334 #1-10
GTEDLYFQSHMTIAVTGSIATDHLMRFPGRFSEQLLPEHLHKVSLSFLVDDLVMHRGGVAGNMAFAIGVLGGEVALVGAAGADFADYRDWLKARGVNCDHVLISETAHTARFTCTTDVDMAQIASFYPGAMSEARNIKLADVVSAIGKPELVIIGANDPEAMFLHTEECRKLGLAFAADPSQQLARLSGEEIRRLVNGAAYLFTNDYEWDLLLSKTGWSEADVMAQIDLRVTTLGPKGVDLVEPDGTTIHVGVVPETSQTDPTGVGDAFRAGFLTGRSAGLGLERSAQLGSLVAVLVLESTGTQEWQWDYEAAASRLAGAYGEHAAAEIVAVLA
>2pliD 91 #1-9 %86-86 %91-91
SNADEDDSADNIHAVSSERWRIHAATEIEDINTFFGTEYSSEEADTIGGLVIQELGHLPVRGEKVLIGGLQFTVARADNRRLHTLMATRVK
>2pm7C 399 #1-8 %85-85 %91-91 #106-128 %172-173 %176-176 %250-251 %258-258 %310-310 %327-329 #382-399
GAMGSHLQAPTWYGEPSPAAHWAFGGKLVQITPDGKGVSITNPKISGLESNTTLSEALKTKDFKPLINQRLVKVIDDVNEEDWNMLEKLSMDGTEEFLKEALAFDNDESDAQDDANNEKEDDGEEFFQQIETNFQPEGDFSLSGNIEQTISKNLVSGNIKSAVKNSLENDLMMEAMVIALDSNNERLKESVKNAYFAKYGSKSSLSRILYSISKREVDDLVENLDVSQWKFISKAIQNLYPNDIAQRNEMMIKLGDRMKENGHRQDSLTLYLAAGSLDKVASIWLSEFPDLEDKLKKDNKTIYEAHSECMTEFIERFTVFSNFINGSSTINNEQLIAKFLEFINLTTSTGNFELATEFLNSLPSDNEEVKTEKARVLIASGKSLPAQNPATATTSKAKY
>2pmaA 146 #73-87 %145-146
SNAIYGYVEKATLIDQNLTLSAKLDTGAKSASLHAVNITEIEKKGIPYLRFTVPTKTGDYSFEGEYVGKVKIKVRSSETNPGLLRTTPIKRPVVLLNIKLGDKVRTIKVNLTNRKRFLYPLLLGRDAIIDFNGAVDPALTFTTKSK
>2pmyA 91 #1-18
MHHHHHHSSGRENLYFQGADGDGEELARLRSVFAACDANRSGRLEREEFRALCTELRVRPADAEAVFQRLDADRDGAITFQEFARGFLGSL
>2pn1A 331 %2-2 %45-45 %118-118 %136-136 #160-182 %219-219 %295-295 %312-312
GMQKPHLLITSAGRRAKLVEYFVKEFKTGRVSTADCSPLASALYMADQHYIVPKIDEVEYIDHLLTLCQDEGVTALLTLIDPELGLLAQATERFQAIGVTVIVSPYAACELCFDKYTMYEYCLRQGIAHARTYATMASFEEALAAGEVQLPVFVKPRNGSASIEVRRVETVEEVEQLFSKNTDLIVQELLVGQELGVDAYVDLISGKVTSIFIKEKLTMRAGETDKSRSVLRDDVFELVEHVLDGSGLVGPLDFDLFDVAGTLYLSEINPRFGGGYPHAYECGVNFPAQLYRNLMHEINVPQIGQYLDDIYMLKHDTVTLISAAELQKIKR
>2pn2A 155 #1-18 %20-20 %73-73 %84-84 %99-99 #152-155
MGSDKIHHHHHHENLYFQGMTTSKVTYQGDLRTSAIHLQSNNEIITDAPVDNQGKGEAFSPTDLLATSLASCMLTIIGIKARDMEIDIAGTTAEVTKVMAADPRRVSEVHIAITFNQELDDKTQKIFYNTALTCPVAKSIHPDIFQKVIIHSKSY
>2pnqA 467 #1-8 #111-114 #152-157 #304-314 #374-404 #418-442
ASTPQKFYLTPPQVNSILKANEYSFKVPEFDGKNVSSILGFDSNRLPANAPIEDRRSATTCLQTRGMLLGVFDGHAGCACSQAVSERLFYYIAVSLLPHETLLEIENAVESGRALLPILQWHKHPNDYFSKEASKLYFNGLRTYWQELIDLNTGESADIDVKEALINAFKRLDNDISLEAQVGDPNSFLNYLVLRVAFSGATACVAHVDGVDLHVANTGDSRAMLGVQEEDGSWSAVTLSNDHNAQNERELQRLKLEHPKNEAKSVVKQDRLLGLLMPFRAFGDVKFKWSIDLQKRVIESGPDQLNDNEYTKFIPPNYHTPPYLTAEPEVTYHRLRPQDKFLVLATDGLWETMHRQDVVRIVGEYLTGMHHQQPIAVGGYKVTLGQMHGLLTERRAKMSSVFEDQNAATHLIRHAVGNNEFGAVDHERLSKMLSLPEELARMYRDDITIIVVQFNSHVVGAYQNQEQ
>2pnwA 380 #1-6 #91-94 #265-271 #372-380
MSLNTPFSIDEVSFRDLPGWGQDDPRKLFPAMATILSHLRNAKPYRTGALGITAAELVSLLELAERGQVNSPEQARQFFETNSVPFRISPAQGKSGFVTAFYEPELEVSATPDDVWRYPIYRRPPELVDIDNDNRPDGFDPSYAFGKADEEGISYFPDRRAIDEGCLRGRGLEIAWARSKVDLFFVHVQGAARLVFPDGAIKRITYAAKAGHVFSPIGRLLLDRGELDPKTISMQTIRQWLADHPDEVDGVLWHNRSYIFFREADVAGLDMGPIAAAKVPLVAGRALAVDRLIHTFGLPFFIHAPTLTHLDDGKPFARLMLALDTGSAIVGPARGDIFTGSGFEAGELAGTVRNEADFYILLPRIAAERYRREGHHHHHH
>2pocB 367 %1-3 #356-367
MKGPYKHFMQKEIFEQPDSAFNTMRGRIDFENCVVTLGGLKSWLSTIRRCRRIIMIACGTSYHSCLATRSIFEELTEIPVSVELASDFLDRRSPVFRDDTCVFVSQSGETADSILALQYCLERGALTVGIVNSVGSSMSRQTHCGVHINAGPEIGVASTKAYTSQYIALVMFALSLSNDSISRKGRHEEIIKGLQKIPEQIKQVLKLENKIKDLCNSSLNDQKSLLLLGRGYQFATALEGALKIKEISYMHSEGVLAGELKHGILALVDEDLPIIAFATRDSLFPKVMSAIEQVTARDGRPIVICNEGDAIISNDKVHTTLEVPETVDCLQGLLNVIPLQLISYWLAVNRGIDVDFPRNLAKSVTVE
>2pofA 227 #1-6 %55-55 %87-87 %170-171 %183-183 %190-190 %227-227
SLTGEESDTLRKIVLEECLPNQQQNQNPSPCAEVKPNAGYVVLKDLNGPLQYLLMPTYRINGTESPLLTDPSTPNFFWLAWQARDFMSKKYGQPVPDRAVSLAINSRTGRTQNHFHIHISCIRPDVREQLDNNLANISSRWLPLPGGLRGHEYLARRVTESELVQRSPFMMLAEEVPEAREHMGSYGLAMVRQSDNSFVLLATQRNLLTLNRASAEEIQDHQCEILR
>2pomA 372 #1-17
GSMAAQRRSLLQSEQQPSWTDDLPLCHLSGVGSASNRSYSADGKGTESHPPEDSWLKFRSENNCFLYGVFNGYDGNRVTNFVAQRLSAELLLGQLNAEHAEADVRRVLLQAFDVVERSFLESIDDALAEKASLQSQLPEGVPQHQLPPQYQKILERLKTLEREISGGAMAVVAVLLNNKLYVANVGTNRALLCKSTVDGLQVTQLNVDHTTENEDELFRLSQLGLDAGKIKQVGIICGQESTRRIGDYKVKYGYTDIDLLSAAKSKPIIAEPEIHGAQPLDGVTGFLVLMSEGLYKALEAAHGPGQANQEIAAMIDTEFAKQTSLDAVAQAVVDRVKRIHSDTFASGGERARFCPRHEDMTLLVRNFGYPLG
>2ppqA 322 #1-4 %32-34 %56-58 %69-69 %108-108 %128-128 %321-322
MAVYTDITEDELRNFLTQYDVGSLTSYKGIAEGVENSNFLLHTTKDPLILTLYEKRVEKNDLPFFLGLMQHLAAKGLSCPLPLPRKDGELLGELSGRPAALISFLEGMWLRKPEAKHCREVGKALAAMHLASEGFEIKRPNALSVDGWKVLWDKSEERADEVEKGLREEIRPEIDYLAAHWPKDLPAGVIHADLFQDNVFFLGDELSGLIDFYFACNDLLAYDVSICLNAWCFEKDGAYNVTKGKALLEGYQSVRPLSEAELEALPLLSRGSALRFFLTRLYDWLTTPAGALVVKKDPLEYLRKLRFHRTIANVAEYGLAGE
>2ppvA 332 %1-2 %5-5 %50-50 %98-98 %136-136 %168-168 %219-219 %311-311 #328-332
GMKQMNVVLIGGGTGLSVLARGLREFPIDITAIVTVADNGGSTGKIRDVMDIPAPGDIRNVIAALSDSESILTQLFQYRFGENQVDGHSLGNLVIAGMTNITNDFGHAIKELSKVLNIKGQVIPSTNASVQLNAVMEDGEIVHGETNIPKTHKKIDRVFLEPSDVEPMNEAIEALEQADLIVLGPGSLYTSVISNLCVKGISEALLRTSAPKLYVSNVMTQPGETDNYDVKEHIDALTRQVGEPFIDFVICSSESYSKDVLQRYEEKNSKPVAVHKEQLKDSGIRVLTASNLVEISNEHYVRHNTKVLSKMIYELALELTSTIRFTPSDKKK
>2pq7A 220 %1-2 %8-8 %42-42 %95-95 #114-118 #149-186 %198-198 %219-220
GMNLTELMERIPHLREILNIVREAFKDYDDPAHDISHTFRVMENASEIASREKCDLQKAIIAALLHDIKRPHEALTGVDHAESGAEYASGLLPTMGFDISFVAEVSKAIRSHRYSGGLTPTSLTGKILQDADRLDAIGAVAIARVFSYSGKTGTPLHSLQFSPRSSYSGNSRSSINHFHEKILKIRPETFWTETARKMAEDRYSFVVEFVQRFLAEWGQI
>2pq8A 278 #1-5 #204-210 #238-241 %277-278
GSTKVKYVDKIHIGNYEIDAWYFSPFPEDYGKQPKLWLCEYCLKYMKYEKSYRFHLGQCQWRQPPGKEIYRKSNISVHEVDGKDHKIYCQNLCLLAKLFLDHRTLYFDVEPFVFYILTEVDRQGAHIVGYFSKEKESPDGNNVACILTLPPYQRRGYGKFLIAFSYELSKLESTVGSPEKPLSDLGKLSYRSYWSWVLLENLRDFRGTLSIKDLSQMTSITQNDIISTLQSLNMVKYWKGQHVICVTPKLVEEHLKSAQYKKPPITVDSVCLKWAPPK
>2pqrD 64 #1-17 %63-64
GSHMQKGQVGIFSFQNNYADSATTFRILAHLDEQRYPLPNGAAEKNLPSLFEGFKATVSIIQQR
>2prsB 284 #93-112
AVVASLKPVGFIASAIADGVTETEVLLPDGASEHDYSLRPSDVKRLQNADLVVWVGPEMEAFMQKPVSKLPGAKQVTIAQLEDVKPLLMKSIHGDDDDHDHAEKSDEDHHHGDFNMHLWLSPEIARATAVAIHGKLVELMPQSRAKLDANLKDFEAQLASTETQVGNELAPLKGKGYFVFHDAYGYFEKQFGLTPLGHFTVNPEIQPGAQRLHEIRTQLVEQKATCVFAEPQFRPAVVESVARGTSVRMGTLDPLGTNIKLGKTSYSEFLSQLANQYASCLKGD
>2prxB 160 #1-6 #12-15 #21-30 %45-45 %53-53 #81-92 %110-110 %124-125 %137-139 %146-146 %151-151 #153-160
GMQGIAFQDAYPDDLSHCYGCGRNNEQGHQLKSYWRGEQTIAHFMPKPFHTAIPGFVYGGLIASLIDCHGTGSASAAAQRALEQAGEQLDEPPRFVTAALNIDYLAPTPMGVELELVGEIKEVKPRKVVVEIALSADGKLCARGHMVAVKMPETMAATSA
>2psbA 320 #1-12 %75-75 %121-121 #173-178 %228-228 #309-320
XQQKDAVPDTAKKLKAPLTGLKTEQKVTERRPVAVVVNNHPKARPQSGLSKADIVIEALAEGQITRFLAIFQSQXPETVGPVRSAREYFVTLSNGFDSIFVHHGWSPGAKKQLESGAADYXNGLDFDGSLFWRADFSKPPHNSYTSYDYIKKAAEQKGYKLKQETNPLLFQTSDAKPANESYNVRVDYGTNNVTNLVEYNYDKKAEFYTRSSDGVITTDRETGKPVAXQNIFIVEASHHIIDQDGRRDIDLESGGKGLLFQHGNVIETDWKQVNGRIVPVKDGKWLPFVPGKTWINIVPDLDAASISKGEGVLEHHHHHH
>2pstX 74 #1-9 #71-74
GHMTSVFDRDDIQFQVVVNHEEQYSIWPEYKEIPQGWRAAGKSGLKKDCLAYIEEVWTDMRPLSLRQHMDKAAG
>2pt7G 152 %1-2 #148-152
GDKLHEIKQELKDLFSHLPYKINKVEVSLYEPGVLLIDIDGEDSALLIGEKGYRYKALSYLLFNWIHPTYGYSIRLEISTFLQNQEKVMDTQLQSVIMTVHEVGKGQMKAPDGVLTYIALKKLRKAFPNKYVSIKTNLNDEKYIVINDFNNE
>2puzB 419 #1-14 %419-419
MPGNNSAKGTATGNATALWRNAQLATLNPAMDGIGAVENAVIAVRNGRIAFAGPESDLPDDLSTADETTDCGGRWITPALIDCHTHLVFGGNRAMEFEMRLNGATYEEIAKAGGGIVSSVRDTRALSDEVLVAQALPRLDTLLSEGVSTIEIKSGYGLDIETELKMLRVARRLETLRPVRIVTSYLAAHATPADYKGRNADYITDVVLPGLEKAHAEGLADAVDGFCEGIAFSVKEIDRVFAAAQQRGLPVKLHAEQLSNLGGAELAASYNALSADHLEYLDETGAKALAKAGTVAVLLPGAFYALREKQLPPVQALRDAGAEIALATDCNPGTSPLTSLLLTMNMGATLFRMTVEECLTATTRNAAKALGLLAETGTLEAGKSADFAIWDIERPAELVYRIGFNPLHARIFKGQKVSP
>2pv7B 298 #1-12 %93-93 %109-109 %123-123 %131-131 %173-173 %215-215 %232-232 #292-298
GMRESYANENQFGFKTINSDIHKIVIVGGYGKLGGLFARYLRASGYPISILDREDWAVAESILANADVVIVSVPINLTLETIERLKPYLTENMLLADLTSVKREPLAKMLEVHTGAVLGLHPMFGADIASMAKQVVVRCDGRFPERYEWLLEQIQIWGAKIYQTNATEHDHNMTYIQALRHFSTFANGLHLSKQPINLANLLALSSPIYRLELAMIGRLFAQDAELYADIIMDKSENLAVIETLKQTYDEALTFFENNDRQGFIDAFHKVRDWFGDYSEQFLKESRQLLQQANDLKQG
>2pw9D 268 #1-8 #99-111 %120-120 #260-268
MSLSKLDIPLSIMQKSVVIRPGGRQEMDEHVAIETPYAIALNDRVIGSSMVLPVDLEEFGAGFLFGQGYIKKAEEIREILVCPQGRISVYADVENEEPREVIITSGCGGTGKIPKEMLEGEFAPLADYCLPFAEIKSFIREALHSSPLGPQTHCVHGCGLWNNGRLQVYHEDVGRHNAVDKVLGSILLGRASNNSAVYTTGRLTSDMVLKCARIGIPIIMSRTSPSSLGLALAKRSGATLVAYSRPERINVFNAPERILTEGHHHHHH
>2pwwA 127 %1-1 %41-41 %76-76 #117-127
XSLKFPDTGLEEKEVAFSIVNHAAKSLGFIHVDQWDYERVXFDYKIVHHEGTFYLRVPAYAVKGEIPRPSTIVQIXTPILGKYYYPHGVEYEGETFPQAVIDKCNNKLALLAKTIKAEWEGHHHHHH
>2py5A 575 #1-4 #305-311
MKHMPRKMYSCAFETTTKVEDCRVWAYGYMNIEDHSEYKIGNSLDEFMAWVLKVQADLYFHNLKFAGAFIINWLERNGFKWSADGLPNTYNTIISRMGQWYMIDICLGYKGKRKIHTVIYDSLKKLPFPVKKIAKDFKLTVLKGDIDYHKERPVGYKITPEEYAYIKNDIQIIAEALLIQFKQGLDRMTAGSDSLKGFKDIITTKKFKKVFPTLSLGLDKEVRYAYRGGFTWLNDRFKEKEIGEGMVFDVNSLYPAQMYSRLLPYGEPIVFEGKYVWDEDYPLHIQHIRCEFELKEGYIPTIQIKRSRFYKGNEYLKSSGGEIADLWLSNVDLELMKEHYDLYNVEYISGLKFKATTGLFKDFIDKWTYIKTTSEGAIKQLAKLMLNSLYGKFASNPDVTGKVPYLKENGALGFRLGEEETKDPVYTPMGVFITAWARYTTITAAQACYDRIIYCDTDSIHLTGTEIPDVIKDIVDPKKLGYWAHESTFKRAKYLRQKTYIQDIYMKEVDGKLVEGSPDDYTDIKFSVKCAGMTDKIKKEVTFENFKVGFSRKMKPKPVQVPGGVVLVDDTFTIK
>2py6A 409 #1-14 %19-19 %35-35 %68-68 %230-230 %257-257 #301-320 %341-341
GMTQQTDLQSKTNIDPLAMNDSFLAAADALAVDPMFGIPANVREVIARRGNATRLVILGTKGFGAHLMNVRHERPCEVIAAVDDFRYHSGELYYGLPIISTDRFTELATHDRDLVALNTCRYDGPKRFFDQICRTHGIPHLNFEQAVRAFGLQGNVDYRVDDWGADIVRNIPAFQTLAQRLADDYSVQTLYAVLNFHLTCEPEYYHEVERPYSTLYFRSGLLRFSDSEKMVDCGASIGESLAGLIGVTKGKFERVWMIEPDRINLQTLQNVLRRYTDTNFASRITVHGCGAGENTIRVPFNHEGGHGGFVKPADADHEPADLIDVRPIDDIIDDAPTFIKMDIEGSELSALKGARRAISEHKPKLAISAYHRSTDLLDLTNYILSIRPDYQIGLRHHTPDRWDTCLYFY
>2q00B 129 %1-2 #125-129
MSISTSAEVYYEEAEEFLSKGDLVQACEKYYKAAEEAIKLLVIENNLKEITNNVKNKGRWKSENLFKASKLLRSNNTEIPILWKSAWTLHVEGFHELSLNEKEVKKLKEDVRKLVIFAVNSLEHHHHHH
>2q01C 497 #1-4 #485-497
MSLARPLSFHEDRLFPSDPATRSYARGLYALVKDLPIISPHGHTDPSWFATNAPFQDATDLLLAPDHYLFRMLYSQGVSLDALKVRSKAGVPDTDPREAWRVFASHFYLFRGTPSWVWLNHVFSQVFGFTEFLEASNADDYFDRITAALATDAFRPRALFDRFNIETLATTEGPHESLQHHAAIRESGWGGHVITAYRPDAVIDFEDERSPRAFERFAETSGQDVYSWKSYLEAHRLRRQAFIDAGATSSDHGHPTAATADLSDVEAEALFNSLVKGDVTPEKAELFRAQMLTEMAKMSLDDGLVMQIHPGSHRNHNVGLLNSHGRDKGADIPMRTEYVDALKPLLTRLGNDPRLSIILFTLDETTYSRELAPLAGHYPVLKLGPSWWFHDSPEGMMRFREQVTETAGFYNTVGFNDDTRAFLSIPARHDVARRVDSAFLARMVAEHRMDLVEAEELIVDLTYNLPKKAYKLDQRPDWARPATLRAAAEEGHHHHHH
>2q03A 138 #1-5 %14-14 %57-57
GMDMKTKLQTIIGMFQITAWDETSYFESDNGAKLTQAVITQSYQGVLQGHSEIRYLMSYQDNANATFVGFEHFTGSLGDKKGSFILQHKGLFAAGVASSEFELVERSATGDFVHLVGKGHFVSTENGQANYQITLQDS
>2q04F 211 #1-5 %121-121 %126-126 %156-156 %159-160 %184-184 %209-211
GMFEKQFNHRTLETSLGPVEIEGPVTSQILATYKLDPGLTAFRQPAEQHEALVEIAALEEGRIIIARQGNDIIGYVTFLYPDPYETWSEGNNPYILELGAIEVAARFRGQQIGKKLLEVSMLDPAMEHYLILTTEYYWHWDLKGSGLSVWDYRKIMEKMMNHGGLVFFPTDDPEIASHPANCLMARIGKHVAPEVVAHFDALRLRRRFMYD
>2q07A 306 #1-14 #79-90 %176-176 %214-214 %277-277 %282-282 %286-287 #299-306
MSLSALESSSRFEVRYFFERALECYKPFSDTVLLLPCTARKPYLTSRTHRALRSKVKVNVNEIIISSPLVVPREFELLYPAVNYDTPVTGHWSEEEVSFVAGWLKRFIEKGGFRKVVAHVTGGYRKVVERVEDEVEAEVVYTAEKDVLSDESIERLKQEIESKGKVDLYRRILEHMLSYQFGITWSGKVAGRYPELELLEGKKRLARVDRIYGMLDIYEKIAAYLLEKNIYTVEIGDFEVKGTIFAGGVLRADEKIRPNDVVVFHNSRIFGVGLAAMSGKEMAGSEKGIAINVKRKFSEGHHHHHH
>2q0oC 107 #1-16 #103-107
MNDMGSSEVNDENKEKEARYSVMTKSELEALAVSAIREHRRLLWADQAVYEEWLRASDDPSISGPVLQTLQDEYVARQKRSEAQQEELSDILDALGFVPDVPFDDDN
>2q0tA 263 %2-2 %192-192 %226-226 #259-263
GMTQTTPQPDPSRLRDELVRLHGKASPEWDSLVRLDPRFVDAYLKFAGVPQRRNHLDDKTRAFIALAADACATQLYAPGVARHIERALSFGATREELIEVLELVSTIGIHTSNVGVPVLLEVLEEEGLRKGAPPLDERRQKLKAEFETNRGYWHPTWEGLLELDPDLFEAYVEFSSVPWRTGVLSPKIKEFMYCAFDASATHLYVPGLKLHIRNALRYGATAEELMELLEIVSVTGIHGAELGAPLLEAALKRSGAAAGEPHA
>2q0xB 335 #1-8 #302-335
GPGSMYRSRPEPVQGHLFTYYKDPYCKIPVFMMNMDARRCVLWVGGQTESLLSFDYFTNLAEELQGDWAFVQVEVPSGKIGSGPQDHAHDAEDVDDLIGILLRDHCMNEVALFATSTGTQLVFELLENSAHKSSITRVILHGVVCDPENPLFTPEGCAARKEHVEKLMAEGRGEDSLAMLKHYDIPITPARLAGGGFPTLQEAVWNPCIRKEFDVLRRSVGVIKVPLLLMLAHNVQYKPSDEEVGTVLEGVRDHTGCNRVTVSYFNDTCDELRRVLKAAESEHVAAILQFLADEDEFRTETEKNNRIKAAEDEKKRKSVLQVSSFAQAASSVKAS
>2q12A 265 #1-12 %37-37 %44-44 #75-79 %82-82 %111-112 %178-179 %204-204 %213-213 %240-240 %247-247 #260-265
GSHMDKLPIEETLEDSPQTRSLLGVFEEDATAISNYMNQLYQAMHRIYDAQNELSAATHLTSKLLKEYEKQRFPLGGDDEVMSSTLQQFSKVIDELSSCHAVLSTQLADAMMFPITQFKERDLKEILTLKEVFQIASNDHDAAINRYSRLSKKRENDKVKYEVTEDVYTSRKKQHQTMMHYFCALNTLQYKKKIALLEPLLGYMQAQISFFKMGSENLNEQLEEFLANIGTSVQNVRREMDSDIETMQQTIEDLEVASDPLYVPD
>2q18X 293 #85-93 %292-293
MKLFRVVKRGYYISYAILDNSTIIRLDEDPIKALMRYSENKEVLGDRVTGIDYQSLLKSFQINDIRITKPIDPPEVWGSGISYEMARERYSEENVAKILGKTIYEKVYDAVRPEIFFKATPNRCVGHGEAIAVRSDSEWTLPEPELAVVLDSNGKILGYTIMDDVSARDLEAENPLYLPQSKIYAGCCAFGPVIVTSDEIKNPYSLDITLKIVREGRVFFEGSVNTNKMRRKIEEQIQYLIRDNPIPDGTILTTGTAIVPGRDKGLKDEDIVEITISNIGTLITPVKKRRKIT
>2q1wB 333 #1-19 %278-279 #321-333
MGSSHHHHHHSSGLVPRGSHMKKVFITGICGQIGSHIAELLLERGDKVVGIDNFATGRREHLKDHPNLTFVEGSIADHALVNQLIGDLQPDAVVHTAASYKDPDDWYNDTLTNCVGGSNVVQAAKKNNVGRFVYFQTALCYGVKPIQQPVRLDHPRNPANSSYAISKSANEDYLEYSGLDFVTFRLANVVGPRNVSGPLPIFFQRLSEGKKCFVTKARRDFVFVKDLARATVRAVDGVGHGAYHFSSGTDVAIKELYDAVVEAMALPSYPEPEIRELGPDDAPSILLDPSRTIQDFGKIEFTPLKETVAAAVAYFREYGVSGGYTHLKINENK
>2q1zD 195 %1-1 #75-86 %195-195
MTIRHHVSDALLTAYAAGTLSEAFSLVVATHLSLCDECRARAGALDAVGGSLMEETAPVALSEGSLASVMAQLDRQIQRPAPARRADPRAPAPLADYVGRRLEDVRWRTLGGGVRQAILPTGGEAIARLLWIPGGQAVPDHGHRGLELTLVLQGAFRDETDRFGAGDIEIADQELEHTPVAERGLDCICLAATDA
>2q22C 139 #1-9 %69-69 %82-82 %129-129
GMSMPNHPNLTTADAKKILNKFNCLDIAPILKPSEKESVRRALILITKLSDYQILGICADTADEGLLAMKTYSHALGYEVPIDLPVVEGPVYIKLNGKNGLCYLDSYAGHHRGVLVSCQSYYEGGINEMYGHLPLDLFV
>2q2fA 89 #1-17 %56-56 %85-85 %89-89
MHHHHHHSSGRENLYFQGSARLRALRQRQLDRAAAAVEPDVVVKRQEALAAARLKMQEELNAQVEKHKEKLKQLEEEKRRQKIEMWDSM
>2q3sF 206 %11-11 #60-65
SASFDGPKFKMTDGSYVQTKTIDVGSSTDISPYLSLIREDSILNGNRAVIFDVYWDVGFPETETKTKTSGWSLSSVKLSTRNLCLFLRLPKPFHDNLKDLYRFFASKFVTFVGVQIEEDLDLLRENHGLVIRNAINVGKLAAEARGTLVLEFLGTRELAHRVLWSDLGQLDSIEAKWEKAGPEEQLEAAAIEGWLIVNVWDQLSDE
>2q40A 367 #1-5 #166-180 %271-272 %366-367
SESDSEMVPFPQLPMPIENNYRACTIPYRFPSDDPKKATPNEISWINVFANSIPSFKKRAESDITVPDAPARAEKFAERYAGILEDLKKDPESHGGPPDGILLCRLREQVLRELGFRDIFKKVKDEENAKAISLFPQVVSLSDAIEDDGKRLENLVRGIFAGNIFDLGSAQLAEVFSRDGMSFLASCQNLVPRPWVIDDLENFQAKWINKSWKKAVIFVDNSGADIILGILPFARELLRRGAQVVLAANELPSINDITCTELTEILSQLKDENGQLLGVDTSKLLIANSGNDLPVIDLSRVSQELAYLSSDADLVIVEGMGRGIETNLYAQFKCDSLKIGMVKHLEVAEFLGGRLYDCVFKFNEVQS
>2q43A 418 #1-15 #208-216 #254-261 #408-418
SESPWIAEDTSQIQTKLLEFAKSPEVFDWMVKIRRKIHENPELGYEELETSKLIRSELELIGIKYRYPVAITGVIGYIGTGEPPFVALRADMDALPIQEGVEWEHKSKIAGKMHACGHDGHVTMLLGAAKILHEHRHHLQGTVVLIFQPAEEGLSGAKKMREEGALKNVEAIFGIHLSARIPFGKAASRAGSFLAGAGVFEAVITGKGGHAAIPQHTIDPVVAASSIVLSLQQLVSRETDPLDSKVVTVSKVNGGNAFNVIPDSITIGGTLRAFTGFTQLQQRVKEVITKQAAVHRCNASVNLTPNGREPMPPTVNNKDLYKQFKKVVRDLLGQEAFVEAAPVMGSEDFSYFAETIPGHFSLLGMQDETNGYASSHSPLYRINEDVLPYGAAIHASMAVQYLKEKASKGSVSGFHEEL
>2q48A 166 #1-19 %29-29 #54-68 #155-166
MAQEDVTAVATNGAGPVETHLVFTEFKQMLLVEAQKVGDAVTFYKSAFGAIESGHSLYPKRKLDQELPHVLSSELNLAGSSFVVCDVSSLPGFSTAKSEGSGVTFLLGTKDAEAAVAKAVDAGAVKVEVTEAEVELGFKGKVTDPFGVTWIFAEKKTVITDENKEV
>2q4mA 217 #1-23 %40-40 #46-50 #94-99 #122-128 %141-141 %171-171 #175-182 #213-217
MEQPYVYAYPQGSGPSGAPTPQAGGVVVDPKYCAPYPIDMAIVRKMMSLTDGNFVITDVNGNLLFKVKEPVFGLHDKRVLLDGSGTPVVTLREKMVSMHDRWQVFRGGSTDQRDLLYTVKRSSMLQLKTKLDVFLGHNKDEKRCDFRVKGSWLERSCVVYAGESDAIVAQMHRKHTVQSVFLGKDNFSVTVYPNVDYAFIASLVVILDDVNREDRAA
>2q4oB 215 #1-9 %58-58 #79-86 %99-99 %106-106 #191-215
MEIKGESMQKSKFRRICVFCGSSQGKKSSYQDAAVDLGNELVSRNIDLVYGGGSIGLMGLVSQAVHDGGRHVIGIIPKTLMPRELTGETVGEVRAVADMHQRKAEMAKHSDAFIALPGGYGTLEELLEVITWAQLGIHDKPVGLLNVDGYYNSLLSFIDKAVEEGFISPTAREIIVSAPTAKELVKKLEEYAPCHERVATKLCWEMERIGYSSEE
>2q4wA 524 #1-33 %57-57 %103-103 %112-112 %241-241 %412-412 %458-458 %506-506 %510-510
SIAYIEPYFLENDAEAASAATAAGKSTDGVSESLNIQGEILCGGAAADIAGRDFGGMNCVKPLAVVRPVGPEDIAGAVKAALRSDKLTVAARGNGHSINGQAMAEGGLVVDMSTTAENHFEVGYLSGGDATAFVDVSGGALWEDVLKRCVSEYGLAPRSWTDYLGLTVGGTLSNAGVSGQAFRYGPQTSNVTELDVVTGNGDVVTCSEIENSELFFSVLGGLGQFGIITRARVLLQPAPDMVRWIRVVYTEFDEFTQDAEWLVSQKNESSFDYVEGFVFVNGADPVNGWPTVPLHPDHEFDPTRLPQSCGSVLYCLELGLHYRDSDSNSTIDKRVERLIGRLRFNEGLRFEVDLPYVDFLLRVKRSEEIAKENGTWETPHPWLNLFVSKRDIGDFNRTVFKELVKNGVNGPMLVYPLLRSRWDDRTSVVIPEEGEIFYIVALLRFVPPCAKVSSVEKMVAQNQEIVHWCVKNGIDYKLYLPHYKSQEEWIRHFGNRWSRFVDRKAMFDPMAILSPGQKIFNRSL
>2q4xB 221 %1-3 %75-75 %123-123 %133-133 #151-155 %216-216 %220-221
MEKRGVIDTWIDKHRSIYTAATRHAFVVSIRDGSVDLSSFRTWLGQDYLFVRRFVPFVASVLIRACKDSGESSDMEVVLGGIASLNDEIEWFKREGSKWDVDFSTVVPQRANQEYGRFLEDLMSSEVKYPVIMTAFWAIEAVYQESFAHCLEDGNKTPVELTGACHRWGNDGFKQYCSSVKNIAERCLENASGEVLGEAEDVLVRVLELEVAFWEMSRGGQ
>2q58B 368 #1-22 #47-54 %86-87 #362-368
MGSSHHHHHHSSGRENLYFQGEYDYTDFINYYDKFKVIVYNVLKKLPLNDEIRKPVIEYYLNCIDYNVKKGKHIRGKILVLISSLSSAYSNIKRDSIYLLGWVVEAIQALILIADDIMDSGKFRRGAPCWYIVHGQSNAINDIFFLKMLSLSLIFELSSVFGNDIVMKIQKIYNESIFFTVLGQHLDLSYFDLSKADKISERYFSMVEMKTSRYTFYMPVFFGLTLSEIQVSSAQLNLIEAILYKLGEFYQVHNDVSDYLFNDSNADDICRFKLTWPLQKSFEIADEEMKLKISENYGKNSSLVKDCYNLLKINEHYLEYQRNALDYLIKLVKDITDDSLQKVFIHLIHQISELITNSRSNADSNNSL
>2q5cA 196 %1-1 #189-196
MSLSLKIALISQNENLLNLFPKLALEKNFIPITKTASLTRASKIAFGLQDEVDAIISRGATSDYIKKSVSIPSISIKVTRFDTMRAVYNAKRFGNELALIAYKHSIVDKHEIEAMLGVKIKEFLFSSEDEITTLISKVKTENIKIVVSGKTVTDEAIKQGLYGETINSGEESLRRAIEEALNLIEVRNEGHHHHHH
>2q66A 525 %444-444 #469-473
KVFGITGPVSTVGATAAENKLNDSLIQELKKEGSFETEQETANRVQVLKILQELAQRFVYEVSKKKNMSDGMARDAGGKIFTYGSYRLGVHGPGSDIDTLVVVPKHVTREDFFTVFDSLLRERKELDEIAPVPDAFVPIIKIKFSGISIALICARLDQPQVPLSLTLSDKNLLRNLDEKDLRALNGTRVTDEILELVPKPNVFRIALRAIKLWAQRRAVYANIFGFPGGVAWAMLVARICQLYPNACSAVILNRFFIILSEWNWPQPVILKPIEDGPLQVRVWNPKIYAQDRSHRMPVITPAYPSMCATHNITESTKKVILQEFVRGVQITNDIFSNKKSWANLFEKNDFFFRYKFYLEITAYTRGSDEQHLKWSGLVESKVRLLVMKLEVLAGIKIAHPFTKPFESSYCCPTEDDYEMIQDKYGSHKTETALNALKLVTDENKEEESIKDAPKAYLSTMYIGLDFNIENKKEKVDIHIPCTEFVNLCRSFNEDYGDHKVFNLALRFVKGYDLPDEVFDENEKRP
>2q6kA 283 #170-174 #200-206 %213-214 #272-283
MQHNLIAFLSDVGSADEAHALCKGVMYGVAPAATIVDITHDVAPFDVREGALFLADVPHSFPAHTVICAYVYPETGTATHTIAVRNEKGQLLVGPNNGLLSFALDASPAVECHEVLSPDVMNQPVTPTWYGKDIVAACAAHLAAGTDLAAVGPRIDPKQIVRLPYASASEVEGGIRGEVVRIDRAFGNVWTNIPTHLIGSMLQDGERLEVKIEALSDTVLELPFCKTFGEVDEGQPLLYLNSRGRLALGLNQSNFIEKWPVVPGDSITVSPRVPDSNLGPVLG
>2q6qB 74 %1-2 #68-74
AVQQNKELNFKLREKQNEIFELKKIAETLRSKLEKYVDITKKLEDQNLNLQIKISDLEKKLSDANSTFKEMRFP
>2q78D 153 #1-14 %34-34 %42-42 %115-115 #143-153
MGSDKIHHHHHHMMDFDFLEGKRLTEDVALDETMVWNEDIEMLDLHLVATSALIGVVHRVSYELLSRYLPNDYTAVVVETLARHVKAVPTGTRVAVGVRVVGVVGNRVKFRGIVMSGDEKILEAEFVRAIVPREKLRRLALEKAEKTSRLFGI
>2q7fA 243 #1-41 #236-243
MGSSHHHHHHSSGLVPRGSHMASMTGGQQMGRGSEFGDYEKAAEAFTKAIEENKEDAIPYINFANLLSSVNELERALAFYDKALELDSSAATAYYGAGNVYVVKEMYKEAKDMFEKALRAGMENGDLFYMLGTVLVKLEQPKLALPYLQRAVELNENDTEARFQFGMCLANEGMLDEALSQFAAVTEQDPGHADAFYNAGVTYAYKENREKALEMLDKAIDIQPDHMLALHAKKLLGHHHHHH
>2q7sB 290 #1-10 %87-87 %174-174 %257-257
GMNQAMDTKQIAPFTLALPEGEALPLVCDSPHSGTFYPADFGAVVAPERLRGGEDTHVDALWEAVPRVGGTLLAATFPRVYIDPNRMLDDIDPAQLEGPWPTPLAPGEKTRLGYGLIWSNVDAATPIYDRKLTVAEVQRRINRYYRPYHAALTEAVEGAYQRFGAVWHLNLHSMPNNAYERLKIQSPRPLADFVLGDRDGTTCEPGLVDLVERELREKGYTVARNDPYKGVQLIAQIGRPAERRNSLQIEIRRPLYMEEGTRERNEGFATLQRDLTLLTLRIAEYVRRGV
>2q82A 129 #1-13 %27-27 %29-29 %44-44 %49-49 %56-57 %112-112 %129-129
MDFITDMSKNQRLELQNRLAQYETSLMVMSHNGDVPVITGFNVMRVTTMLDALKVELPAVAVLGDDAQDLAYVFGARPLAVGVNIIRVVDVPGQQPSALVDAELGALHEVSMVRVLNDIADEQLVKANM
>2q8kA 401 #1-13 %291-292 #370-401
MGHHHHHHSGEDEQQEQTIAEDLVVTKYKMGGDIANRVLRSLVEASSSGVSVLSLCEKGDAMIMEETGKIFKKEKEMKKGIAFPTSISVNNCVCHFSPLKSDQDYILKEGDLVKIDLGVHVDGFIANVAHTFVVDVAQGTQVTGRKADVIKAAHLCAEAALRLVKPGNQNTQVTEAWNKVAHSFNCTPIEGMLSHQLKQHVIDGEKTIIQNPTDQQKKDHEKAEFEVHEVYAVDVLVSSGEGKAKDAGQRTTIYKRDPSKQYGLKMKTSRAFFSEVERRFDAMPFTLRAFEDEKKARMGVVECAKHELLQPFNVLYEKEGEFVAQFKFTVLLMPNGPMRITSGPFEPDLYKSEMEVQDAELKALLQSSASRKTQKKKKKKASKTAENATSGETLEENEAGD
>2q8vB 63 #1-11 %63-63
MEQRFPELNVDLSFEQEFQMRVMEEQVSAMSLQEARELLLQASRLLMMKDNVIRSLVKRAARS
>2q97T 129 #110-129
MQQELGLLRPEERLIAGQAKAAALQTVHQLGAVALTPEQAKAALLDEILRATQNLDLRKYENLNTEQQKAYEQVQRDLSQLSPETKALLIENQRKEKTLLEKARKLFQRRHYHVTKQAALAGQILNEQR
>2q9kA 151 #1-4 %15-15 %139-139
GMANKVEHRLSEQQMKALTDLPLVFLITHDQSKSWPITHAISWVYAKDETTIRFAIEADSLLVKTLADHPVFTLIFFADQSTYSLTCTDVAAWETTARLPLKVALYEGQIKEVRDILFYGAAVSDRPRVYKTYDEAAAMQLDQQIQDILKG
>2q9rA 200 #1-4 %31-31 %96-96 %155-155 %200-200
GMTKKTGFFKRLKALTLPQKQLFATALCQRMLPNYQLFSEVCEFGDPAVLSTALELLWQSLYDPKLKFNIDVHLQRLEDNTPEPADFEAYGVYPAMDAVVAISTLLGAIQGKIEEDIVNISKLSSSTVANYIEAISDVDLVDEALDDFVFAHEVMEEEKELQNSLLEIIEENPKITAELVKGLRKDIIETGVSNIGISVA
>2q9uB 414 #1-5 %413-414
MSSKPKYVQDQEMIPGVYWVGIVDWMVRIFHGYHTDEGSSYNSYFIDDECPTVIDSVKYPFAEEWLSRIAACCPLDKIKYVVMNHAEGDHASSLKDHYHKFTNATFVCTKKCQEHLKILYGMEKATWLIVDDKYTLKIGKRTLKFIPVPLLHWPDSTFTYCPEDKILFSNDGFGQHYATSRRWADECDVSHVMHLFKEYTANILGLFSAQMRKALEVASTVEIKYILSAHGVSWRGDAMGLAIAEYDRWSKGQHCQKKVTVVLDSMYGTTHRMALALLDGARSTGCETVLLEMTSSDITKVALHTYDSGAVAFASPTLNNTMMPSVAAALNYVRGLTLIKGKPAFAFGAFGWSNRAVPDIVAELRDGCKADVYDEKGITFKFNYTEELLEQAYNAGVDLGKRAIAYCEKNAPKQ
>2qa1A 500 #1-8 #230-234
AHHHHHHHRSDAAVIVVGAGPAGMMLAGELRLAGVEVVVLERLVERTGESRGLGFTARTMEVFDQRGILPRFGEVETSTQGHFGGLPIDFGVLEGAWQAAKTVPQSVTETHLEQWATGLGADIRRGHEVLSLTDDGAGVTVEVRGPEGKHTLRAAYLVGCDGGRSSVRKAAGFDFPGTAATMEMYLADIKGVELQPRMIGETLPGGMVMVGPLPGGITRIIVCERGTPPQRRETPPSWHEVADAWKRLTGDDIAHAEPVWVSAFGNATRQVTEYRRGRVILAGDSAHIHLPAGGQGMNTSIQDAVNLGWKLGAVVNGTATEELLDSYHSERHAVGKRLLMNTQAQGLLFLSGPEVQPLRDVLTELIQYGEVARHLAGMVSGLEITYDVGTGSHPLLGKRMPALELTTATRETSSTELLHTARGVLLDLADNPRLRARAAAWSDRVDIVTAVPGEVSATSGLRDTTAVLIRPDGHVAWAAPGSHHDLPMALERWFGAPLTG
>2qb7B 397 %1-3 #274-278
MSPLRKTVPEFLAHLKSLPISKIASNDVLTICVGNESADMDSIASAITYSYCQYIYNEGTYSEEKKKGSFIVPIIDIPREDLSLRRDVMYVLEKLKIKEEELFFIEDLKSLKQNVSQGTELNSYLVDNNDTPKNLKNYIDNVVGIIDHHFDLQKHLDAEPRIVKVSGSCSSLVFNYWYEKLQGDREVVMNIAPLLMGAILIDTSNMRRKVEESDKLAIERCQAVLSGAVNEVSAQGLEDSSEFYKEIKSRKNDIKGFSVSDILKKDYKQFNFQGKGHKGLEIGLSSIVKRMSWLFNEHGGEADFVNQCRRFQAERGLDVLVLLTSWRKAGDSHRELVILGDSNVVRELIERVSDKLQLQLFGGNLDGGVAMFKQLNVEATRKQVVPYLEEAYSNLEE
>2qcvA 332 %1-2 %33-33 %37-37 %80-80 %116-116 #307-311 %313-313
GMTYELSTDREFDLIAIGRACIDLNAVEYNRPMEETMTFSKYVGGSPANIVIGSSKLGLKAGFIGKIADDQHGRFIESYMRGVGVDTSNLVVDQEGHKTGLAFTEIKSPEECSILMYRQDVADLYLSPEEVNEAYIRRSKLLLVSGTALSKSPSREAVLKAIRLAKRNDVKVVFELDYRPYSWETPEETAVYYSLVAEQSDIVIGTREEFDVLENRTEKGDNDETIRYLFKHSPELIVIKHGVEGSFAYTKAGEAYRGYAYKTKVLKTFGAGDSYASAFLYALISGKGIETALKYGSASASIVVSKHSSSDAMPSVEEIEALIEKDETITIA
>2qdfA 335 %1-3 #185-198
GSHMAEGFVVKDIHFEGLQRVAVGAALLSMPVRTGDTVNDEDISNTIRALFATGNFEDVRVLRDGDTLLVQVKERPTIASITFSGNKSVKDDMLKQNLEASGVRVGESLDRTTIADIEKGLEDFYYSVGKYSASVKAVVTPLPRNRVDLKLVFQEGVSAEIQQINIVGNHAFTTDELISHFQLRDEVPWWNVVGDRKYQKQKLAGDLETLRSYYLDRGYARFNIDSTQVSLTPDKKGIYVTVNITEGDQYKLSGVEVSGNLAGHSAEIEQLTKIEPGELYNGTKVTKMEDDIKKLLGRYGYAYPRVQSMPEINDADKTVKLRVNVDAGNRFYVRK
>2qdjA 304 #33-42 %62-62 %97-97 %156-158 %168-168 %182-182 #194-218 %249-249 #253-259
TEEPDFTALCQKLKIPDHVRERAWLTWEKVSSVDGVLGGYIQKKKELWGICIFIAAVDLDEMSFTFTELQKNIEISVHKFFNLLKEIDTSTKVDNAMSRLLKKYDVLFALFSKLERTCELIYLTQPSSSISTEINSALVLKVSWITFLLAKGEVLQMEDDLVISFQLMLCVLDYFIKLSPPMLLKEPYKTAVIPINGSPRTPRRGQNRSARIAKQLENDTRIIEVLCKEHECNIDEVKNVYFKNFIPFMNSLGLVTSNGLPEVENLSKRYEEIYLKNKDLDARLFLDHDKTLQTDSIDSFETQR
>2qdlB 165 #1-9 #156-165
MKHHHHHHPMPKKIVVFSLAEELYGLDIFDVHEVVKDVSITKIPETPEFIEGIINLRGKIIPVIDLKKRFGIGKRGKSKDSRIIIVEILGQKAGLIVDAVHEVIPIDENSIEPPPPVTTIDTAFVEGIAKTDDKMIIIIKLHFLFEVNGKEMLLNTSSEGTKERS
>2qe8B 343 #1-7 %42-42 %82-82 %214-214 %219-219
GMENLGDRLEVVAELSLAPGNITLTPDGRLFLSLHQFYQPEMQVAELTQDGLIPFPPQSGNAIITFDTVLGIKSDGNGIVWMLDNGNQSKSVPKLVAWDTLNNQLSRVIYLPPPITLSNSFVNDLAVDLIHNFVYISDPAPDDKAALIRVDLQTGLAARVLQGYPGIAPEDIDLVIDGVPVQIGQPDGTVIRPHLGVNGIVLDAENEWLYLSPMHSTSMYRIKSADLSNLQLTDAELGSKIERYSEKPICDGISIDKDHNIYVGDLAHSAIGVITSADRAYKLLVTDEKLSWTDSFNFGSDGYLYFDCNQLHHSAPLNAGENISAPPYYIFRLKPLAAGIVGR
>2qe9B 178 #1-18 %20-21 #171-178
MGSDKIHHHHHHENLYFQGMMKFFEYNWQVRDQWFTWCHQLTTEELLKNRLGGVENILYTLFHIIDVEYSWIRAIQGKEDIAVQFADYQTLNKVKSLSNTFRTEIIDVLQTHSDQIKDELVSVPWETGVLYTRDEILHHIIAHEIHHIGQLSVWARELKLSPVSASFIGRTLKPIHSY
>2qecA 204 %1-2 #84-95 %104-104 #108-116 %195-195 %201-201
GMSPTVLPATQADFPKIVDVLVEAFANDPTFLRWIPQPDPGSAKLRALFELQIEKQYAVAGNIDVARDSEGEIVGVALWDRPDGNHSAKDQAAMLPRLVSIFGIKAAQVAWTDLSSARFHPKFPHWYLYTVATSSSARGTGVGSALLNHGIARAGDEAIYLEATSTRAAQLYNRLGFVPLGYIPSDDDGTPELAMWKPPAMPTV
>2qedA 258 #1-6
AMADIGSMNLNSIPAFQDNYIWVLTNDEGRCVIVDPGEAAPVLKAIAEHKWMPEAIFLTHHHHDHVGGVKELLQHFPQMTVYGPAETQDKGATHLVGDGDTIRVLGEKFTLFATPGHTLGHVCYFSRPYLFCGDTLFSGGCGRLFEGTPSQMYQSLMKINSLPDDTLICCAHEYTLANIKFALSILPHDSFINEYYRKVKELRVKKQMTLPVILKNERKINLFLRTEDIDLINEINKETILQQPEARFAWLRSKKDTF
>2qeuC 141 #1-7 %25-25 %49-49 %53-53 %93-93 %115-115 %140-141
GMDQESNATSQDILKQHAAHYESDMGGLPEALVQLAEYAPETFDAYSRMRTTMLKSEADGAKLPLKYKHLILVVLDAIRDEPIGIVNHTRAAMNAGLSVDELIEGILLGIIVYGMPAWGKTGRKAVTFAVEFEKELAGKRT
>2qg7D 458 #1-49 %120-120 %147-149 #307-343 %434-434
GSEQKKRRLEEGTRANSVAESSPPFPLRSKTSVGSTNSQITETKNKQGVYPITESNLRILEGEDRSEKAKELLKKYVSNVFENEKTLYIYCKYVMLHYGKDLVNPNEVDSLEFQIINGGITNILIKVKDMSKQAKYLIRLYGPKTDEIINREREKKISCILYNKNIAKKIYVFFTNGRIEEFMDGYALSREDIKNPKFQKLIAKNLKLLHDIKLNENLYKELQVTQKVPGTRPSFLWNTIWKYFHLLNEERKKICSFDAKANILKLIDFDVLRDSIVEVESLCKRENSPIVLCHCDLLSSNIINTVGGGEAGELGEAGETGEGGETGEGGETGEGGETGEGGEGDSISFIDFEYSCPMERAYDIANHFNEYAGFNCDWDLTPSKEEEYHFIMHYLGTDDEELINQLIREIQPFYICSHINWGLWSLLQGMHSSIDFDFINYGMTRLTASCLPIFRSKV
>2qgoA 141 %1-3 #40-48 #127-141
MSLLNIKFTDNAVDYLKRREILDKILILITDDGGGKYSIQGGSCSMGAHFSIIWLDKVDPDYPVKIANEQNVKIYTSDFDKTMLGPNMVMDYNAGSLSLSSDEGLLDGSVDIGNGAALLKANKNVQMGINRQCEGHHHHHH
>2qgqC 304 %1-1 #13-27 %92-92 %107-107 %132-132 %144-144 #196-206 %212-212 %291-291 #297-304
EERPYAYVKISDGCDRGCTFCSIPSFKGSLRSRSIEDITREVEDLLKEGKKEIILVAQDTTSYGIDLYRKQALPDLLRRLNSLNGEFWIRVXYLHPDHLTEEIISAXLELDKVVKYFDVPVQHGSDKILKLXGRTKSSEELKKXLSSIRERFPDAVLRTSIIVGFPGETEEDFEELKQFVEEIQFDKLGAFVYSDEEGTVAFNLKEKVDPEXAKRRQEELLLLQAEISNSRLDRFVGKKLKFLVEGKEGKFLVGRTWTEAPEVDGVVFVRGKGKIGDFLEVVIKEHDEYDXWGSVILEHHHHHH
>2qguA 211 #1-28 %82-82 #208-211
XFKKLLHSLVAGLTFVAAVAAVPAHAQEADAQATVKTAVDDVLATIKGDPDLRGGNLQKVFQLVDQKIVPRADFKRTTQIAXGRFWSQATPEQQQQIQDGFKSLLIRTYAGALANVRNQTVAYKPFRAAADDTDVVVRSTVNNNGEPVALDYRVEKSPNGWKVYDINISGLWLSETYKNQFADVISKRGGVGGLVQFLDERNAQLAKGPAK
>2qgyB 391 #1-5 #381-391
MSLNNQDISIGKLSRLKIWITDNHLSDDQWSNTKKFIIIKITTEDGIEGWGEAFSINFREKGIAIIIKELFREISNIPNLSIKSFYNKISLLSDGHRGLDFSSATSAIEIALWDISGKLKNLPLNSLLTKSPKPNVPIYATCWSDLKKDTNDYLRQIEKFYGKKYGGIKIYPMLDSLSISIQFVEKVREIVGDELPLMLDLAVPEDLDQTKSFLKEVSSFNPYWIEEPVDGENISLLTEIKNTFNMKVVTGEKQSGLVHFRELISRNAADIFNPDISGMGGLIDIIEISNEASNNGIFISPHCWNSMSVSASAMLHVCSSIPNSEKAEIFPDYINFSKKFCELPFDIIDNKAHINKSAGLGIVIHEDILSELSIYSLDEKSNDEGHHHHHH
>2qh9A 184 %1-2 %4-4 %55-55 %98-98 %104-104 %111-111 %161-161 #179-184
GNAMKKWRFLGIDDSFDDRKCCVVGCVTCGGYVEGFLYTEIDIDGLDATDKLISMVRRSKFREQIKCIFLPGITLGGFNLVDIQRVYRETKIPVVVVMRRKPDMEEFDSAMRNLENYELRRKIVEVAGEIHRIGDIYIQTAGLTPSEAEKLVKASLIKGNMPEPVRISHLVASAIIHGESRGKA
>2qhfA 407 #393-407
MLRWITAGESHGRALVAVVEGMVAGVHVTSADIADQLARRRLGYGRGARMTFERDAVTVLSGIRHGSTLGGPIAIEIGNTEWPKWETVMAADPVDPAELADVARNAPLTRPRPGHADYAGMLKYGFDDARPVLERASARETAARVAAGTVARAFLRQALGVEVLSHVISIGASAPYEGPPPRAEDLPAIDASPVRAYDKAAEADMIAQIEAAKKDGDTLGGVVEAVALGLPVGLGSFTSGDHRLDSQLAAAVMGIQAIKGVEIGDGFQTARRRGSRAHDEMYPGPDGVVRSTNRAGGLEGGMTNGQPLRVRAAMKPISTVPRALATVDLATGDEAVAIHQRSDVCAVPAAGVVVETMVALVLARAALEKFGGDSLAETQRNIAAYQRSVADREAPAARVSGHHHHHH
>2qhoH 53 %1-1 #50-53
GSIPASVIPEELISQAQVVLQGKSRSVIIRELQRTNLDVNLAVNNLLSRDDED
>2qhpA 296 %1-2 %9-9 %57-57 #83-88 %141-141 %188-188 %211-211 %284-284
GMNNIIVGMGEALWDVLPEGKKIGGAPANFAYHVSQFGFDSRVVSAVGNDELGDEIMEVFKEKQLKNQIERVDYPTGTVQVTLDDEGVPCYEIKEGVAWDNIPFTDELKRLALNTRAVCFGSLAQRNEVSRATINRFLDTMPDIDGQLKIFDINLRQDFYTKEVLRESFKRCNILKINDEELVTISRMFGYPGIDLQDKCWILLAKYNLKMLILTCGINGSYVFTPGVVSFQETPKVPVADTVGAGDSFTAAFCASILNGKSVPEAHKLAVEVSAYVCTQSGAMPELPVILKDRLL
>2qhqB 125 #1-4 %10-12 %27-27 %34-34 %65-65 %77-77 %108-108 %125-125
SNAMALGFGMKMELQQFLDALASSPEKIEFETTMAVIEDNYDFTPAAFTNGNTQNDANENNGSCKIFAFGLLNALDKEATLACFGRFYREDVLLHPENNDHQNIRNFMVTGWEGIQFETSALTAK
>2qibA 231 #1-9 %92-92 %110-110 %190-190 %200-200 %231-231
MTTGVRRRMGVEERRQQLIGVALDLFSRRSPDEVSIDEIASAAGISRPLVYHYFPGKLSLYEAALQRASDDLADRFVEPRQGPLGARLLRVMGRYFDFVDEHGPGFSALMRGGPAVGSTTTNALVDSVRQAAYVQILSHLDVTEPPARLELVVRSWISLAESTALLWLDGRRIPRAELETQLVHDFAALMAVSAAYDEEMGALVRRVLADEPEDGPFGDLVDRLLALSARG
>2qihB 157 #1-16 #154-157
MRGSHHHHHHGSATSANTDRIATAELGIAENKKDAQIAKAQANENKDGIAKNQADIQLHDKKITNLGILHSMVARAVGNNTQGVATNKADIAKNQADIANNIKNIYELAQQQDQHSSDIKTLAKVSAANTDRIAKNKAEADASFETLTKNQKLCSQA
>2qipA 165 #1-4 %78-78
SNAMQSDHKEKIAILVDVQNVYYTCREAYRSNFDYNQFWYVATQEKEVVSAKAYAIASNDPKQRQFHHILRGVGFEVMLKPYIQRRDGSAKGDWDVGITLDAIEIAPDVDRVILVSGDGDFSLLVERIQQRYNKKVTVYGVPRLTSQTLIDCADNFVAIDDDFLL
>2qiyA 154 #1-8 #52-55 %132-134 #150-154
GSHMASMGVTVQDICFAFLQNYYERMRTDPSKLAYFYASTAELTHTNYQSKSTNEKDDVLPTVKVTGRENINKFFSRNDAKVRSLKLKLDTIDFQYTGHLHKSILIMATGEMFWTGTPVYKFCQTFILLPSSNGSTFDITNDIIRFISNSFKLE
>2qjtB 352 #1-5 %350-352
GAMDPMYDISVFIGRFQPFHKGHLHNIIIALQNSKKVIINIGSCFNTPNIKNPFSFEQRKQMIESDLQVAGIDLDTVVIEPLADYFYQEQKWQDELRKNVYKHAKNNNSIAIVGHIKDSSSYYIRSFPEWDYIGVDNYKNFNATEFRQKFYNGIISKQYMCSNDPKLGTYNFLTKFMDTQVYQDLVAENNYVIEYKRLWLKAPFKPNFVTVDALVIVNDHILMVQRKAHPGKDLWALPGGFLECDETIAQAIIRELFEETNINLTHEQLAIAKRCEKVFDYPDRSVRGRTISHVGLFVFDQWPSLPEINAADDAKDVKWISLGSNIKNICDRMLEDHYQIITILLEECGKKL
>2qjzB 123 #1-4 %10-10 %38-38 %40-40 %75-75
GSDNLSRHDMLAWINESLQLNLTKIEQLCSGAAYCQFMDMLFPGSIALKKVKFQAKLEHEYIQNFKILQAGFKRMGVDKIIPVDKLVKGKFQDNFEFVQWFKKFFDANYDGKDYDPVAARQGQ
>2qkdA 404 #1-10 #199-208
MGHHHHHHGSIESLCMNCYRNGTTRLLLTKIPFFREIIVSSFSCEHCGWNNTEIQSAGRIQDQGVRYTLTVRSQEDMNREVVKTDSATTRIPELDFEIPAFSQKGALTTVEGLISRAISGLEQDQPTRRAVEGAIAERIDEFIGKLKDLKQMASPFTLVIDDPSGNSFVENPHAPQKDNALVITYYDRTPQQAEMLGLQAEAPEEKAEEEDLRNEVLQFNTNCPECNAPAQTNMKLVQIPHFKEVIIMATNCENCGHRTNEVKSGGAVEPLGTRITLHITDPSDMTRDLLKSETCSVEIPELEFELGMAVLGGKFTTLEGLLKDIRELVTKNPFTLGDSSNPDQSEKLQEFSQKLGQIIEGKMKAHFIMNDPAGNSYLQNVYAPEDDPEMKVERYKRTFDQNEE
>2qkoB 215 #1-24 #88-102 %111-111 %174-174 %179-179
MGSSHHHHHHSSGRENLYFQGHMAQNPERRAALVNAAIEVLAREGARGLTFRAVDVEANVPKGTASNYFPSRDDLFDQVGKRIHERLGPDPSVVEESGRKPQNLELAIEYMQGLFGRITRDRTGYLALQELRLEAVRRPELRTTLTRTISENLKRDIGFHLDSGLPGDRSTVLMLYLAMNALIVEHLTLPGVLEGVDTERLVADLVTRAVATPDA
>2qkpC 151 %1-2 #141-151
MSLDRTTQQPFGNGYLSVEQANLILNHLPLEITFVNKDDIFQYYNDSVPAAEMVFKRTPSQVGRNVELCHPPKVLDKVKKVFELLRNGQRDKVNMWFQSERLGKFVYVTYAAVRDQAGDFQGVLEYVQDIKPFFELDSEFNRDEGHHHHHH
>2qltA 275 #1-22 %274-275
GHMKRFNVLKYIRTTKANIQTIAMPLTTKPLSLKINAALFDVDGTIIISQPAIAAFWRDFGKDKPYFDAEHVIHISHGWRTYDAIAKFAPDFADEEYVNKLEGEIPEKYGEHSIEVPGAVKLCNALNALPKEKWAVATSGTRDMAKKWFDILKIKRPEYFITANDVKQGKPHPEPYLKGRNGLGFPINEQDPSKSKVVVFEDAPAGIAAGKAAGCKIVGIATTFDLDFLKEKGCDIIVKNHESIRVGEYNAETDEVELIFDDYLYAKDDLLKWGS
>2qlzB 232 %1-1 %24-24 %49-49 #65-68 %88-88 %99-99 %121-121 %150-150 %164-164 %202-202 #226-232
MEPDLFYILGNKVRRDLLSHLTCMECYFSLLSSKVSVSSTAVAKHLKIMEREGVLQSYEKEERFIGPTKKYYKISIAKSYVFTLTPEMFWYKGLDLGDAELRDFEISLSGLDTEPSTLKEMITDFIKANKELEKVLEAFKTIESYRSSLMRKIKEAYLKEIGDMTQLAILHYLLLNGRATVEELSDRLNLKEREVREKISEMARFVPVKIINDNTVVLDEDQILRGEGNEED
>2qmlA 198 #1-5 %29-29 %34-34 %39-39 %73-73 %82-82 %131-131 %154-154 %179-179 %195-195
GMKCNDKLAPFEVFDHVVNKKLSFRHVTMDDVDMLHSWMHEEHVIPYWKLNIPLVDYKKHLQTFLNDDHQTLMVGAINGVPMSYWESYWVKEDIIANYYPFEEHDQGIHLLIGPQEYLGQGLIYPLLLAIMQQKFQEPDTNTIVAEPDRRNKKMIHVFKKCGFQPVKEVELPDKIGLLMKCEQNVFEKRWSDWKMNKF
>2qngA 199 #1-27 %100-100 %139-139 %193-193 %198-199
MGSSHHHHHHSSGRENLYFQGHMNGLNKGIRKVELAVKWDPSPPGDPATDLDIVAATFLAGDAYGKPAYVVHFDSRSPDGTIYLNRDSKDGKGFGWDEVMTLELNRLDSRYARVVVGVVIQQRDAHRTFVGVLNPGLRMREGYTVLAEDDFGGVLGSTAATVGEFVRDDSGEWTFHPGIHGYDSDPATFARVMGGRQDS
>2qniA 219 #1-20 %22-22 %82-82 %97-97 %183-184 %202-202 %206-207 %214-214
MGSSHHHHHHSSGRENLYFQGMHALYITHPQVKIDPAVPVPEWGLSERGAERAREASRLPWAKALRRIVSSAETKAIETAHMLAETSGAAIEIIEAMHENDRSATGFLPPPEFEKAADWFFAHPEESFQGWERAIDAQARIVEAVKAVLDRHDARQPIAFVGHGGVGTLLKCHIEGRGISRSKDQPAGGGNLFRFSIAEFSLAAASPTCDWTAMETWQG
>2qp2A 511 #1-8 #471-474 %511-511
SMSNDKTGKSLEQENSERDVEIRDRNYFRKLSLFDDTVIAGAEMIGTSYDVFGKYCNVGSCMNSLFDERKINASEDNFKKVTILGKTLKVPYYIDCYSVGDLKYTNASGESIESYQSNISSKSRIKGNYLFFSASLKVDFDTDSLTDFENAFSRIQYTYDLYILKSSAEALKEFLKESVKTALDKADTEEDMNDLFNTWGSHFLSGVVMGGCAQYSSSTNKYTSNLTNSFDVVAAASFAGFIGLSARTGNSFMEDIKKFRSASNIKTHAIGGDLSRFDPFGGATSADQPSAEEIAAAKKAFEDWKASVPNAPELVNFADSNPLTGIWELCSDRTQKAKLKKHFETVWAPAESAKRRVHADYIDEIIIGINNTNTPPEGYIGLKSTKDENLNSKGNICLFMHKAKYDPNIDNKDCITELKFITVRDKSPEGDWVKIPQDIYISPNQYLYLCYLPAKYSAEKAIKDIQLLCSSCGSSMILPYGYNDVLDERGERANATEDDNVHYLIYSAGWK
>2qpvB 156 #1-23 %26-26 %52-52 %130-130 %148-148 %156-156
MGSSHHHHHHSSGRENLYFQGHMPVMQSRIIHLSVEKPWAEVYDFAANPGNMPRWAAGLAGGLEADGEDWIAKGGPLGEVRVNFAPHNEFGVIDHVVTLPDGLKVYNALRVTPNGSGTEVSFTLLRLEGMTDEDFEQDASAITADLEMLKSLLEAD
>2qq8A 334 #1-14 %34-35 #85-106 #327-334
MHHHHHHSSGRENLYFQGNAVLTWNNEILPNWETMWCSRKVRDLWWQGIPPSVRGKVWSLAIGNELNITHELFDICLARAKERWRSLSTGGSEVENEDAGFSAADREASLELIKLDISRTFPNLCIFQQGGPYHDMLHSILGAYTCYRPDVGYVQGMSFIAAVLILNLDTADAFIAFSNLLNKPCQMAFFRVDHGLMLTYFAAFEVFFEENLPKLFAHFKKNNLTPDIYLIDWIFTLYSKSLPLDLACRIWDVFCRDGEEFLFRTALGILKLFEDILTKMDFIHMAQFLTRLPEDLPAEELFASIATIQMQSRNKKWAQVLTALQKDSREMEKG
>2qqyA 149 #1-4 %28-28 %89-89 %116-116 %126-126 %134-134 #143-149
SNAMSHDVKELIEGLNEDLAGEYSAIIMYNHNAATVSGIYRQVLKPFFESEISDEQGHALYLAEKIKTLGGTPTTIPLRVKQAEDVREMLEYARQSEYETIKRYEKRKEQAANLNMTELVVKLEDMIADETNHMEELDRLLNDKAMVLN
>2qr4B 587 %1-2 %267-267 %281-281 #291-301 %312-312 %317-317 #319-360 %371-371 #379-392 %449-449 %536-538 %546-546 %553-553 %563-563 %565-565 #579-587
XSLSDQEFDEKYLELSEELKQSEKHKGTLDQGASQFLNAIEFVLRVYRQTEVIYVYAHLKNDQDTGNTDYQALYARASSLFSKVSEAVSWFEPEILQLSDDQIWQYFKEEPKLEVYRHYIQQIVDNRAHVLSAEQESLLAGAGEIFDASSDTFAVLNNADLVFPTIEGENGEIVQLSHGVYGQLLESTDRRVREAAFKGLYSVYEQFRNTFASTLGTHIKGHNFKAKVRNYSSAREASLSNNHIPESVYDTLVDVVNKHLPLLHRYXELRKRLLEVEKLHXYDLYTPVLGEAPITFTYEEAKEKALEALKPXGEEYXAIVEKAFSERWIDVVENKGKRSGAYSSGSYDTNPYILLNWHDTLDQLFTLVHEXGHSVHSYFTRSNQPYVYGDYSIFLAEIASTTNENILTEYLLETEKDPRVRAYVLNHYLDGFKGTVFRQTQFAEFEHFXHTEDEKGVPLTSEYLSDSYGKLNAKYYGPAVEEDPEIKFEWSRIPHFYYNYYVFQYSTGFSAASALAKKILNQEPEALENYLAYLKAGNSDYPVEVXKKAGVDXTQAAYIEDAXSXFEQRLNELEELIDREGHHHHHH
>2qr6A 393 #1-18 %20-20 %71-71 %87-87 #197-201 %228-229 %251-251 %255-255 #341-344 %359-359
MGSDKIHHHHHHENLYFQGMRDHVEIGIGREARRTYSLDDISVVSSRRTRSSKDVDTTWHIDAYKFDLPFMNHPSDALASPEFVIEMGKQGGLGVINAEGLWGRHADLDEAIAKVIAAYEEGDQAAATRTLQELHAAPLDTELLSERIAQVRDSGEIVAVRVSPQNVREIAPIVIKAGADLLVIQGTLISAEHVNTGGEALNLKEFIGSLDVPVIAGGVNDYTTALHMMRTGAVGIIVGGGENTNSLALGMEVSMATAIADVAAARRDYLDETGGRYVHIIADGSIENSGDVVKAIACGADAVVLGSPLARAEEAAGKGYFWPAVAAHPRFPRGVVTESVDLDEAAPSLEQILHGPSTMPWGVENFEGGLKRALAKCGYTDLKSFQKVSLHVN
>2qrdA 137 #1-10 #105-117
SQSTRKKSRRNKWHFGVRCRGDAPEILLAVYRALQRAGAQFTVPKPVNGKYRSDMYTIKSRWEIPHCKREGKNTYAYIELQLYEVMPGCFMLDVKSNGYKDIYSHPERTADHGMDDLKSSFPFLDLCAMLVCKLFSA
>2qrlA 394 #1-23
MGHHHHHHHHHHSSGHIEGRHMAAVTLHLRAETKPLEARAALTPTTVKKLIAKGFKIYVEDSPQSTFNINEYRQAGAIIVPAGSWKTAPRDRIIIGLKEMPETDTFPLVHEHIQFAHCYKDQAGWQNVLMRFIKGHGTLYDLEFLENDQGRRVAAFGFYAGFAGAALGVRDWAFKQTHSDDEDLPAVSPYPNEKALVKDVTKDYKEALATGARKPTVLIIGALGRCGSGAIDLLHKVGIPDANILKWDIKETSRGGPFDEIPQADIFINCIYLSKPIAPFTNMEKLNNPNRRLRTVVDVSADTTNPHNPIPIYTVATVFNKPTVLVPTTAGPKLSVISIDHLPSLLPREASEFFSHDLLPSLELLPQRKTAPVWVRAKKLFDRHCARVKRSSRL
>2qryC 330 #1-12 %21-21 %72-72 %174-174 %269-269 %284-284
MGSSHHHHHHSSGLVPRGSHMKPVLTVYTYDSFAADWGPGPVVKKAFEADCNCELKLVALEDGVSLLNRLRMEGKNSKADVVLGLDNNLLDAASKTGLFAKSGVAADAVNVPGGWNNDTFVPFDYGYFAFVYDKNKLKNPPQSLKELVESDQNWRVIYQDPRTSTPGLGLLLWMQKVYGDDAPQAWQKLAKKTVTVTKGWSEAYGLFLKGESDLVLSYTTSPAYHILEEKKDNYAAANFSEGHYLQVEVAARTAASKQPELAQKFLQFMVSPAFQNAIPTGNWMYPVANVTLPAGFEKLTKPATTLEFTPAEVAAQRQAWISEWQRAVSR
>2qsbA 89 #1-4 %16-16 %60-60 %64-64
SNAMVRVDQNLFNEVMYLLDELSQDITVPKNVRKVAQDSKAKLSQENESLDLRCATVLSMLDEMANDPNVPAHGRTDLYTIISKLEALS
>2qsfA 533 #1-26 %202-204 #417-428 #501-506
MGNEVAGVEDISVEIKPSSKRNSDARRTSRNVCSNEERKRRKYFHMLYLVCLMVHGFIRNEWINSKRLSRKLSNLVPEKVFELLHPQKDEELPLRSTRKLLDGLKKCMELWQKHWKITKKYDNEGLYMRTWKEIEMSANNKRKFKTLKRSDFLRAVSKGHGDPDISVQGFVAMLRACNVNARLIMSCQPPDFTNMKIDTSLNGNNAYKDMVKYPIFWCEVWDKFSKKWITVDPVNLKTIEQVRLHSKLAPKGVACCERNMLRYVIAYDRKYGCRDVTRRYAQWMNSKVRKRRITKDDFGEKWFRKVITALHHRKRTKIDDYEDQYFFQRDESEGIPDSVQDLKNHPYYVLEQDIKQTQIVKPGCKECGYLKVHGKVGKVLKVYAKRDIADLKSARQWYMNGRILKTGSRCKKVIKRTVGRPKGEAEEEDERLYSFEDTELYIPPLASASGEITKNTFGNIEVFAPTMIPGNCCLVENPVAIKAARFLGVEFAPAVTSFKFERGSTVKPVLSGIVVAKWLREAIETAIDGIEFI
>2qsxB 218 #1-19 #60-63 %101-103 #131-134 %154-154 %165-165 %216-218
SNAIQHATASLIQTNTDQELLVVDVTPSFASLWLVPNINDFHQRHPNIRVKILTGDGAVKNIHGESDLHVRCLPLSTHYEYSQLLCEETLLLIGNTNLPKLSDNQAISHYPFIPQTTRPQLWEQFKQENDLECPITYHSVGFEHFYLACEAVRMEKGLALLPDFMAQFSILRGDIQHIGNLKLHSGYGYYVVIPNFRLTSRKVALFHDWLKDKLTHHT
>2qt1A 207 #1-17 %81-81 %84-85 %92-92 #103-107 %168-168 %176-176
MGSSHHHHHHSSGLVPRGSKTFIIGISGVTNSGKTTLAKNLQKHLPNCSVISQDDFFKPESEIETDKNGFLQYDVLEALNMEKMMSAISCWMESARHSVVSTDQESAEEIPILIIEGFLLFNYKPLDTIWNRSYFLTIPYEECKRRRSTRVYQPPDSPGYFDGHVWPMYLKYRQEMQDITWEVVYLDGTKSEEDLFLQVYEDLIQEL
>2qtcA 886 #1-55 #401-413 #541-557
SERFPNDVDPIETRDWLQAIESVIREEGVERAQYLIDQLLAEARKGGVNVAAGTGISNYINTIPVEEQPEYPGNLELERRIRSAIRWNAIMTVLRASKKDLELGGHMASFQSSATIYDVCFNHFFRARNEQDGGDLVYFQGHISPGVYARAFLEGRLTQEQLDNFRQEVHGNGLSSYPHPKLMPEFWQFPTVSMGLGPIGAIYQAKFLKYLEHRGLKDTSKQTVYAFLGDGEMDEPESKGAITIATREKLDNLVFVINCNLQRLDGPVTGNGKIINELEGIFEGAGWNVIKVMWGSRWDELLRKDTSGKLIQLMNETVDGDYQTFKSKDGAYVREHFFGKYPETAALVADWTDEQIWALNRGGHDPKKIYAAFKKAQETKGKATVILAHTIKGYGMGDAAKGKNIAHQVKKMNMDGVRHIRDRFNVPVSDADIEKLPYITFPEGSEEHTYLHAQRQKLHGYLPSRQPNFTEKLELPSLQDFGALLEEQSKEISTTIAFVRALNVMLKNKSIKDRLVPIIADEARTFGMEGLFRQIGIYSPNGQQYTPQDREQVAYYKEDEKGQILQEGINELGAGCSWLAAATSYSTNNLPMIPFYIYYSMFGFQRIGDLCWAAGDQQARGFLIGGTSGRTTLNGEGLQHEDGHSHIQSLTIPNCISYDPAYAYEVAVIMHDGLERMYGEKQENVYYYITTLNENYHMPAMPEGAEEGIRKGIYKLETIEGSKGKVQLLGSGSILRHVREAAEILAKDYGVGSDVYSVTSFTELARDGQDCERWNMLHPLETPRVPYIAQVMNDAPAVASTDYMKLFAEQVRTYVPADDYRVLGTDGFGRSDSRENLRHHFEVDASYVVVAALGELAKRGEIDKKVVADAIAKFNIDADKVNPRLA
>2qtsD 438 #1-16 #432-438
STLHGISHIFSYERLSLKRVVWALCFMGSLALLALVCTNRIQYYFLYPHVTKLDEVAATRLTFPAVTFCNLNEFRFSRVTKNDLYHAGELLALLNNRYEIPDTQTADEKQLEILQDKANFRNFKPKPFNMLEFYDRAGHDIREMLLSCFFRGEQCSPEDFKVVFTRYGKCYTFNAGQDGKPRLITMKGGTGNGLEIMLDIQQDEYLPVWGETDETSFEAGIKVQIHSQDEPPLIDQLGFGVAPGFQTFVSCQEQRLIYLPPPWGDCKATTGDSEFYDTYSITACRIDCETRYLVENCNCRMVHMPGDAPYCTPEQYKECADPALDFLVEKDNEYCVCEMPCNVTRYGKELSMVKIPSKASAKYLAKKYNKSEQYIGENILVLDIFFEALNYETIEQKKAYEVAGLLGDIGGQMGLFIGASILTVLELFDYAYEVIKHR
>2qu7A 288 #1-6 #281-288
MSLKTGRSNIIAFIVPDQNPFFTEVLTEISHECQKHHLHVAVASSEENEDKQQDLIETFVSQNVSAIILVPVKSKFQMKREWLKIPIMTLDRELESTSLPSITVDNEEAAYIATKRVLESTCKEVGLLLANPNISTTIGRKNGYNKAISEFDLNVNPSLIHYSDQQLGTNAQIYSGYEATKTLLSKGIKGIVATNHLLLLGALQAIKESEKEIKKDVIIVGFDDSYWNEIYTPKLTVISQPVKEMGQVAAKMIYKLIKGKDVTSIKLSTKLIIRESCSFNEGHHHHHH
>2qu8A 228 #1-21 #60-64 %141-141 %157-158 #224-228
MGSSHHHHHHSSGRENLYFQGLPSINPHKKTIILSGAPNVGKSSFMNIVSRANVDVQSYSFTTKNLYVGHFDHKLNKYQIIDTPGLLDRAFENRNTIEMTTITALAHINGVILFIIDISEQCGLTIKEQINLFYSIKSVFSNKSIVIGFNKIDKCNMDSLSIDNKLLIKQILDNVKNPIKFSSFSTLTGVGVEQAKITACELLKNDQAESILLDQEQLLNTKLGETKN
>2qv3A 457 #13-22
TVVNIDRINTKADGTIKVGGFKASLTTNAAHLNIGKGGVNLSNQASGRTLLVENLTGNITVDGPLRVNNQVGGYALAGSSANFEFKAGVDTKNGTATFNNDISLGRFVNLKVDAHTANFKGIDTGNGGFNTLDFSGVTNKVNINKLITASTNVAVKNFNINELIVKTNGVSVGEYTHFSEDIGSQSRINTVRLETGTRSIFSGGVKFKSGEKLVIDEFYYSPWNYFDARNIKNVEITRKFASSTPENPWGTSKLMFNNLTLGQNAVMDYSQFSNLTIQGDFINNQGTINYLVRGGKVATLNVGNAAAMMFNNDIDSATGFYKPLIKINSAQDLIKNTEHVLLKAKIIGYGNVSTGTNGISNVNLEEQFKERLALYNNNNRMDTCVVRNTDDIKACGMAIGNQSMVNNPDNYKYLIGKAWKNIGISKTANGSKISVYYLGNSTPTENGGNTTNLPTNT
>2qv5B 261 %1-2 #249-261
MSLGQLPVVGADGLRPMEQYARPWSGARGTRVAIVVGGLGLSQTGSQKAIRDLPPEVTLGFAASGNSLQRWMQDARREGHEILLQIPLEPFGYPGTNPGPDTLLAGDPAKVNIDRLHRSMAKITNYTGVMNYLGGRFLAEQSALEPVMRDIGKRGLLFLDDGSSAQSLSGGIAKAISAPQGFADVLLDGEVTEASILRKLDDLERIARRNGQAIGVASAFDESIAAISKWSREAGGRGIEIVGVSALVSGQAGEGHHHHHH
>2qv6B 268 #251-268
MIQITVIQIDNYGPWTVTPNPRRESDLQALQSRLYADLNLMFGAHKGLVFYTRFDNLIAITNGIDLITHKRIQESIRNRYPFTVSMVIASAETPYEAQKLATETLQEYGSAQDENRKEVLDVANELVVDGYVQIAHIDINNITGTLTDIVSAYDTYLNVNKVKLALMEELLKYNALLFFIGGDNFMAPSNGMSEEDFLDIFNRINKKYKIELKAGIGIGRTAEDASNLADIGLEKIRGKLVDKNVCTLKQDDFLESKMGMGKIYHPQF
>2qvgA 143 #1-6 %48-48 %72-72 #135-143
MSLAADKVDILYLEDDEVDIQSVERVFHKISSLIKIEIAKSGNQALDMLYGRNKENKIHPKLILLDINIPKMNGIEFLKELRDDSSFTDIEVFVLTAAYTSKDKLAFESLNIRGHLIKPLDYGEAIKLFWILQSMEGHHHHHH
>2qvpC 275 #1-7 %174-174 %263-263 %269-269
GMSRSPFQTFVWRSEIFECQSTDIQRFYSLLAIETERLGLGSKILGQAGHHPLYLLQSPGQKAGLPNLLISAGFHGEESAGPWGLLHFLSQLDGELFKRVNLSVLPLVNPTGFAKGHRFNELGENPNRGFFIENGKAKPGADTSAEGRILLEHAHLLQVASRDGILTCHEDVLMTDTYVYTFEPSQAPGRFSHSLRDALGQYFPIAADGDVDNCPVRSGVIFNHFDTSFESFLVRSGARVGCCSETPGQQPLDQRILANAAAMNTFVNMLAPELS
>2qw5B 335 #1-8 %17-17 %126-127 %334-335
GMTKLPATSDIYISFFMFTTNLQPDNLDYRRIVVAHIKKLQRFGYSGFEFPIAPGLPENYAQDLENYTNLRHYLDSEGLENVKISTNVGATRTFDPSSNYPEQRQEALEYLKSRVDITAALGGEIMMGPIVIPYGVFPTTDFNEPIWSDELQEHLKVRYANAQPILDKLGEYAEIKKVKLAIEPITHWETPGPNKLSQLIEFLKGVKSKQVGVVIDSAHEILDGEGPEIFKTQVEYLAQQGRLHYVQVSPPDRGALHTSWLPWKSFLTPIVKVYDGPIAVEIFNAIPAFTNSLRLTRRKFWIPDEDPPNQYPNAYDIADEAIKVTRKELKKIGSK
>2qwwB 154 %1-3 %46-46 #92-97 %120-120 %124-125 %153-154
GMVGINTDTENISELLKTYWSIQRISAGYADQNAASLGLTIQQLAMINVIYSTPGISVADLTKRLIITGSSAAANVDGLISLGLVVKLNKTIPNDSMDLTLKLSKKGEDLSKRSTANAFMYKAMMKVFENLTENEIEELIRLNKKVETLLKKSK
>2qwzB 159 #1-18 %20-20 %56-56 %76-76 %108-108 %142-142 %151-151 %158-159
MGSDKIHHHHHHENLYFQGMELVFDKDGLSAYLEEVFPQIQGEFSIDALAKGEITMRLNVQERHLRPGGTVSGPSMFALADVSVYALVLAHLGREALAVTTNASLDFMRKPESGRDLLGQARLLKLGRTLAVGDILLFSEGMEAPVARSTMTYSIPPKR
>2qx5B 661 #1-21 #179-185 #197-226 #266-276 #338-354 #571-574 %660-661
PGSEFELGNKGNNILNSNESRLNVNENNILREKFENYARIVFQFNNSRQANGNFDIANEFISILSSANGTRNAQLLESWKILESMKSKDINIVEVGKQYLEQQFLQYTDNLYKKNMNEGLATNVNKIKSFIDTKLKKADKSWKISNLTVINGVPIWALIFYLLRAGLIKEALQVLVENKANIKKVEQSFLTYFKAYASSKDHGLPVEYSTKLHTEYNQHIKSSLDGDPYRLAVYKLIGRCDLSRKNIPAVTLSIEDWLWMHLMLIKEKDAENDPVYERYSLEDFQNIIISYGPSRFSNYYLQTLLLSGLYGLAIDYTYTFSEMDAVHLAIGLASLKLFKIDSSTRLTKKPKRDIRFANILANYTKSFRYSDPRVAVEYLVLITLNEGPTDVELCHEALRELVLETKEFTVLLGKIGRDGARIPGVIEERQPLLHVRDEKEFLHTITEQAARRADEDGRIYDSILLYQLAEEYDIVITLVNSLLSDTLSASDLDQPLVGPDDNSETNPVLLARRMASIYFDNAGISRQIHVKNKEICMLLLNISSIRELYFNKQWQETLSQMELLDLLPFSDELSARKKAQDFSNLDDNIVKNIPNLLIITLSCISNMIHILNESKYQSSTKGQQIDSLKNVARQCMIYAGMIQYRMPRETYSTLINIDVSL
>2qxfA 482 #1-6 %179-181 #276-294 #348-360 #475-482
MMNDGKQQSTFLFHDYETFGTHPALDRPAQFAAIRTDSEFNVIGEPEVFYCKPADDYLPQPGAVLITGITPQEARAKGENEAAFAARIHSLFTVPKTCILGYNNVRFDDEVTRNIFYRNFYDPYAWSWQHDNSRWDLLDVMRACYALRPEGINWPENDDGLPSFRLEHLTKANGIEHSNAHDAMADVYATIAMAKLVKTRQPRLFDYLFTHRNKHKLMALIDVPQMKPLVHVSGMFGAWRGNTSWVAPLAWHPENRNAVIMVDLAGDISPLLELDSDTLRERLYTAKTDLGDNAAVPVKLVHINKCPVLAQANTLRPEDADRLGINRQHCLDNLKILRENPQVREKVVAIFAEAEPFTPSDNVDAQLYNGFFSDADRAAMKIVLETEPRNLPALDITFVDKRIEKLLFNYRARNFPGTLDYAEQQRWLEHRRQVFTPEFLQGYADELQMLVQQYADDKEKVALLKALWQYADEIVEHHHHHH
>2qy6A 257 %1-1 %147-148 #248-257
MSLKHYSIQPANLEFNAEGTPVSRDFDDVYFSNDNGLEETRYVFLGGNQLEARFPEHPHPLFVVAESGFGTGLNFLTLWQAFDQFREAHPQAQLQRLHFISFEKFPLTRADLALAHQHWPELAPWAEQLQAQWPMPLPGCHRLLLDEGRVTLDLWFGDINELISQLDDSLNQKVDAWFLDGFAPAKNPDMWTQNLFNAMARLARPGGTLATFTSAGFVRRGLQEAGFTMQKRKGFGRKREMLCGVMEQTEGHHHHHH
>2qyaC 124 %1-3 #119-124
MSLARVLLNIHGTGDTVVLALCDEDLLGVELKYKGRTLHISEPFYSGKSMEPDRAAKKIREAVQEYEDEKTVAINALGELACSVVVDAGLAREDEIGELGGVPHVQMYILPREPFLEGHHHHHH
>2qybA 181 #1-8 %12-12 %22-22 %93-93 %102-102 #160-181
SNAVRLRASEIMNRTLDLQIIMDDLLNLLLKEFKLDLAVIRLVDEKGVLRVRSYSGKGIAGIAGKDWEPEIETYIGEAFLSNRLQFVNDTQYMTKPLTRELMQKEGIKSFAHIPISRKGEPPFGILSVFSRTIVGLFNEPFLNLLESLAGQLAQAVKIVTEMEAKEREREEKERILLENAR
>2qyfD 240 #1-19 %21-21 %47-47 #63-84 #140-146 %162-162 %175-175 %180-180 %240-240
MTSSTQEPLNASEAFCPRDCMVPVVFPGPVSQEGCCQFTCELLKHIMYQRQQLPLPYEQLKHFYRKPSPQAEEMLKKKPRATTEVSSRKCQQALAELESVLSHLEDFFARTLVPRVLILLGGNALSPKEFYELDLSLLAPYSVDQSLSTAACLRRLFRAIFMADAFSELQAPPLMGTVVMAQGHRNCGEDWFRPKLNYRVPSRGHKLTVTLSCGRPSIRTTAWEDYIWFQAPVTFKGFRE
>2qyvA 487 #1-5 %66-66 %80-80 #84-93 %121-121 %144-144 %150-150 %364-364 %448-448
GMSDLQSLQPKLLWQWFDQICAIPHPSYKEEQLAQFIINWAKTKGFFAERDEVGNVLIRKPATVGMENRKPVVLQAHLDMVPQANEGTNHNFDQDPILPYIDGDWVKAKGTTLGADNGIGMASALAVLESNDIAHPELEVLLTMTEERGMEGAIGLRPNWLRSEILINTDTEENGEIYIGCAGGENADLELPIEYQVNNFEHCYQVVLKGLRGGHSGVDIHTGRANAIKVLLRFLAELQQNQPHFDFTLANIRGGSIRNAIPRESVATLVFNGDITVLQSAVQKFADVIKAELALTEPNLIFTLEKVEKPQQVFSSQCTKNIIHCLNVLPNGVVRNSDVIENVVETSLSIGVLKTEDNFVRSTMLVRSLIESGKSYVASLLKSLASLAQGNINLSGDYPGWEPQSHSDILDLTKTIYAQVLGTDPEIKVIHAGLECGLLKKIYPTIDMVSIGPTIRNAHSPDEKVHIPAVETYWKVLTGILAHIPSR
>2qzbB 166 #1-13 %40-42 %76-76 %118-119
SLAANPWNWFGSSTKVSEQGVGELTASTPLQEQAIADALDGDYRLRSGMKTANGNVVRFFEVMKGDNVAMVINGDQGTISRIDVLDSDIPADTGVKIGTPFSDLYSKAFGNCQKADGDDNRAVECKAEGSQHISYQFSGEWRGPEGLMPSDDTLKNWKVSKIIWRR
>2qziD 103 #1-5 %83-83
SNAMKLINTTWTHQELVNNQLDNTDAFLVETYSAGNTDVVFTQAPKHYELLISNKHRAVKDNELEVIREFFLKRKIDKDIVLMDKLRTVHTDKLIEISFPTTV
>2qzuA 491 #1-17 %34-34 %82-82 %84-84 %87-87 %127-127 %182-182 %228-228 %268-268 %318-318 %334-334 %338-338 %355-355 %368-369 %447-447 #483-491
MKNIIPQALLTMPILSTGLQAQEKQPTPNLVFIMADQYRGDAIGCIGKEPVKTPHLDKLASEGINFTNAISSYPVSSPARGMLMTGMYPIGSKVTGNCNSETAPYGVELSQNARCWSDVLKDQGYNMGYIGKWHLDAPYKPYVDTYNNRGKVAWNEWCPPERRHGFDHWIAYGTYDYHLKPMYWNTTAPRDSFYYVNQWGPEYEASKAIEYINGQKDQKQPFALVVSMNPPHTGYELVPDRYKEIYKDLDVEALCKGRPDIPAKGTEMGDYFRNNIRNYYACITGVDENVGRIIEALKQNNLFDNTIVVFTSDHGICMGAHENAGKDIFYEESMRIPMILSWPDQIKPRKSDPLMIAFADLYPTLLSMMGFSKEIPETVQTFDLSNEVLTGKNKKDLVQPYYFVKFDNHATGYRGLRTDRYTYAVHATDGKIDNVILFDRTNDPHEMNNIASQQLKLTHTFNRQLKTWLEKTNDPFAQYIKLKLEHHHHHH
>2r01A 210 #1-13 %68-68 %100-100 %122-122 %144-144 %209-210
GMEGSLSRGVEIMKLRELVARSRSIRRFDEHVAVNDATLRDLVELVCYTPSAANRQLLRFLPVTGADMSDKVFPCLKWAGYLEDWPGPEPGERPAAALVMLCRNEDLPGAACDSGIAAQTIMLGAAEKELGGCIVAAIDRERLMASLGIPDAWTVLLVIALGKPAETVVIDQIKPGDDIRYWRDKHGIHHVPKRQVDELLVTAEQLRERG
>2r19A 159 %1-1 %53-54 #139-159
AVTGDTDQPIHIESDQQSLDMQGNVVTFTGNVIVTQGTIKINADKVVVTRPGGEQGKEVIDGYGKPATFYQMQDNGKPVEGHASQMHYELAKDFVVLTGNAYLQQVDSNIKGDKITYLVKEQKMQAFSDKGKRVTTVLVPSQLQDKNNKGQTPAQKKGN
>2r2aB 199 %1-2 %4-4 %22-22 %25-26 %31-31 %77-77 %155-155 %157-157 %173-173 #194-199
SNAMAEICLITGTPGSGKTLKMVSMMANDEMFKPDENGIRRKVFTNIKGLKIPHTYIETDAKKLPKSTDEQLSAHDMYEWIKKPENIGSIVIVDEAQDVWPARSAGSKIPENVQWLNTHRHQGIDIFVLTQGPKLLDQNLRTLVRKHYHIASNKMGMRTLLEWKICADDPVKMASSAFSSIYTLDKKVYDLYESAEVHT
>2r2cA 183 #1-35 #46-52 %87-87 #97-113 %147-147 %181-183
RTEAGDAYYSKFANNTPLPALMVSRKKFGSSYVYDKSYKTWDVPIAEQMEQKAKINIFAVAEYTDTQKIKVTVKGKILEGNTLPKSMVQVYLLEDKLIAPQVDGNTTVENYEHNHVLRGAVNGIWGEEFVNLKDYLYTYAVEPLSGMSFVAENYSIVAFVYDVQTFEVYDVVHVKINPQSDGK
>2r2zA 93 #1-7 %24-24 %39-39 %45-45 %77-77 %92-93
SNADEVENLYTQVADNEYLVQGRMLIDEFNEVFETDLHMSDVDTMAGYLITALGTIPDEGEKPSFEVGNIKLTAEEMEGTRLLVLRVHFYDEE
>2r39A 118 #1-7 %13-13 %26-27 %79-79
SNAQIAAVDPAGMSVIRDRNQLFRVNSAGEVENTYTLKVINKTQQVQEYNLDVKGLNDVSWYGKQTIQVEPGEVLNLPMSLGADPDKLNSAITTIQFILTDKSNEFTIEVESRFIKKL
>2r4fD 441 #1-23 #39-47 #427-441
HHHHHHEPRPNEECLQILGNAEKGAKFLSDAEIIQLVNAKHIPAYKLETLIETHERGVSIRRQLLSKKLSEPSSLQYLPYRDYNYSLVMGACCENVIGYMPIPVGVAGPLCLDEKEFQVPMATTEGCLVASTNRGCRAIGLGGGASSRVLADGMTRGPVVRLPRACDSAEVKAWLETSEGFAVIKEAFDSTSRFARLQKLHTSIAGRNLYIRFQSRSGDAMGMNMISKGTEKALSKLHEYFPEMQILAVSGNYCTDKKPAAINWIEGRGKSVVCEAVIPAKVVREVLKTTTEAMIEVNINKNLVGSAMAGSIGGYNAHAANIVTAIYIACGQDAAQNVGSSNCITLMEASGPTNEDLYISCTMPSIEIGTVGGGTNLLPQQACLQMLGVQGACKDNPGENARQLARIVCGTVMAGELSLMAALAAGHLVKSHMIHNRSKIN
>2r4gA 267 #1-6 #14-24
MKGFQFKVIQEKLQGRQFINSDKIKPDHPQTIIKKTLLKEYQSKNFSCQEERDLFLEFTEKIVQNFHNINFNYLLKKFCKLPENYQSLKSQVKQIVQSENKANQQSCENLFNSLYDTEISYKQITNFLRQIIQNCVPNQLLGKKNFKVFLEKLYEFVQMKRFENQKVLDYICFMDVFDVEWFVDLKNQKFTQKRKYISDKRKILGDLIVFIINKIVIPVLRYNFYITEKHKEGSQIFYYRKPIWKLVSKLTIVKLEEENLEKVEEKL
>2r5oA 188 #1-20 %188-188
MHHHHHHHHHHISSASGESQMSLDEIEDVYHTRPGYRPEEYRWGQGGAKIIDYHIQSAGVDFPPSLTGNQQTDFLMKVVFEYDFDCVVPGILIKTLDGLFLYGTNSFLASEGRENISVSRGDVRVFKFSLPVDLNSGDYLLSFGISAGNPQTDMTPLDRRYDSIILHVTKSMDFWGVIDLKSSFTSYQ
>2r5sA 176 #1-5 %151-151
SNASPDEQLLKQVSELLQQGEHAQALNVIQTLSDELQSRGDVKLAKADCLLETKQFELAQELLATIPLEYQDNSYKSLIAKLELHQQAAESPELKRLEQELAANPDNFELACELAVQYNQVGRDEEALELLWNILKVNLGAQDGEVKKTFMDILSALGQGNAIASKYRRQLYSILY
>2r5uA 200 #1-25 #170-200
GPHMAVVDDLAPGMDSSPPSEDYGRQPPQDLAAEQSVLGGMLLSKDAIADVLERLRPGDFYRPAHQNVYDAILDLYGRGEPADAVTVAAELDRRGLLRRIGGAPYLHTLISTVPTAANAGYYASIVAEKALLRRLVEAGTRVVQYGYAGAEGADVAEVVDRAQAEIYDVADRRLSEDFVALEDLLQPTMDEIDAIASSGG
>2r6uA 148 #1-20 %147-148
MGSSHHHHHHSSGRENLYFQGMTGRIVHFEIPFDDGDRARAFYRDAFGWAIAEIPDMDYSMVTTGPVGESGMPDEPGYINGGMMQRGEVTTPVVTVDVESIESALERIESLGGKTVTGRTPVGNMGFAAYFTDSEGNVVGLWETARGS
>2r6zA 258 %1-1 #60-72 %152-152 #170-184 #253-258
MTDILIDDTATEAVRTLIRAFPLVPVSQPPEQGSYLLAEHDTVSLRLVGEKSNVIVDFTSGAAQYRRTKGGGELIAKAVNHTAHPTVWDATAGLGRDSFVLASLGLTVTAFEQHPAVACLLSDGIRRALLNPETQDTAARINLHFGNAAEQMPALVKTQGKPDIVYLDPMYPERRKSAAVKKEMAYFHRLVGEAQDEVVLLHTARQTAKKRVVVKRPRLGEHLAGQAPAYQYTGKSTRFDVYLPYGADKGLEHHHHHH
>2r85B 334 #134-138
MKVRIATYASHSALQILKGAKDEGFETIAFGSSKVKPLYTKYFPVADYFIEEKYPEEELLNLNAVVVPTGSFVAHLGIELVENMKVPYFGNKRVLRWESDRNLERKWLKKAGIRVPEVYEDPDDIEKPVIVKPHGAKGGKGYFLAKDPEDFWRKAEKFLGIKRKEDLKNIQIQEYVLGVPVYPHYFYSKVREELELMSIDRRYESNVDAIGRIPAKDQLEFDMDITYTVIGNIPIVLRESLLMDVIEAGERVVKAAEELMGGLWGPFCLEGVFTPDLEFVVFEISARIVAGTNIFVNGSPYTWLRYDRPVSTGRRIAMEIREAIENDMLEKVLT
>2r8wB 332 #1-27 %31-31 %82-82 %107-107 %195-195 %255-255 #327-332
MGSSHHHHHHSSGRENLYFQGMPIKARETDMATRFKGLSAFPITPADEAGRVDIEAFSALIARLDAAEVDSVGILGSTGIYMYLTREERRRAIEAAATILRGRRTLMAGIGALRTDEAVALAKDAEAAGADALLLAPVSYTPLTQEEAYHHFAAVAGATALPLAIYNNPTTTRFTFSDELLVRLAYIPNIRAIKMPLPADADYAGELARLRPKLSDDFAIGYSGDWGCTDATLAGGDTWYSVVAGLLPVPALQLMRAAQAGNAEEAKRLDATFQPLWALFKEFGSIRVIYAAANILSLTVSEPPRPILPLTSAERQRVEEALEALSALETAP
>2r9fA 339 #1-7 #330-339
MGLGRHENAIKYLGQDYENLRARCLQNGVLFQDDAFPPVSHSLGFKELGPNSSKTYGIKWKRPTELLSNPQFIVDGATRTDICQGALGDCWLLAAIASLTLNETILHRVVPYGQSFQEGYAGIFHFQLWQFGEWVDVVVDDLLPTKDGKLVFVHSAQGNEFWSALLEKAYAKVNGSYEALSGGCTSEAFEDFTGGVTEWYDLQKAPSDLYQIILKALERGSLLGCSINISDIRDLEAITFKNLVRGHAYSVTDAKQVTYQGQRVNLIRMRNPWGEVEWKGPWSDNSYEWNKVDPYEREQLRVKMEDGEFWMSFRDFIREFTKLEICNLTPDLEHHHHHH
>2r9qB 370 #1-7 %74-74 %199-200 %306-306 #354-370
MTRTTGTRTTGILADGAIRALFAGDKLKSEADLDVDQVQPASLDLRLGSKAYRVRASFMPGPGTRVIDKLNRFSLHEVDLSQGAVLETGCVYIVPLMESLALPADMSASANPKSSTGRLDIFTRVMTDNAQEFDKIPAGYTGPLYLEISPRTFPIVVRRGSRLSQIRFRIGHALLNESEVLKLHETETLVASENPNVTGGGIALSIDLKGFGENGLIGYRGKHHTAVVDVDKKAQHDVLDFWEPLFARGRAELILDPDEFYILVSREAVHVPPLYAAEMTPFDPLVGEFRVHYAGFFDPGFGHAQAGGTGSRAVLEVRSHEVPFILEHGQIVGRLVYEHMLEKPEGLYGTGLGSNYQAQGLKLSKHFRAE
>2ra8A 362 %1-1 %76-76 %97-97 %116-116 %171-171 %239-239 %271-271 %284-284 %314-314 %323-323 %333-333 #344-349 %351-351 #358-362
MKRVFVFQDFKSQKFWSIDVRGTDVIVNYGKLGTDGQTQVKNFSSAGEAEKAAGKLIAEKTKKGYVETLEEVAKEMKVEAKKYALSYDEAEEGVNLMDKILKDKKLPSLKQITIGCWGYEGEDCSDIADGIVENKEKFAHFEGLFWGDIDFEEQEISWIEQVDLSPVLDAMPLLNNLKIKGTNNLSIGKKPRPNLKSLEIISGGLPDSVVEDILGSDLPNLEKLVLYVGVEDYGFDGDMNVFRPLFSKDRFPNLKWLGIVDAEEQNVVVEMFLESDILPQLETMDISAGVLTDEGARLLLDHVDKIKHLKFINMKYNYLSDEMKKELQKSLPMKIDVSDSQEYDDDYSYPMITELEHHHHHH
>2ra9A 150 #1-21 %111-111 %149-150
GQHTLKQFAADSALTTTTPLCSEVPLFDINALGDWTYLGTSLPAKFAKLFASILHCIDDEYFLITPVEKVRVQVEDAPLLIVDFERAQPHSLLNVSTSIGTLHHNVDIKQMKLTDDSVYLPLERGLWGKLGRACYYNFVNEFNLSDLNEQ
>2raaA 204 #1-16 %38-38 %59-59 %65-65 #75-80 %153-153 %176-176 %178-180
MGSDKIHHHHHHMPVAKKYFEIRWHGRAGQGAKSASQMLAEAALEAGKYVQAFPEYGAERTGAPMRAFNRIGDEYIRVRSAVENPDVVVVIDETLLSPAIVEGLSEDGILLVNTVKDFEFVRKKTGFNGKICVVDATDIALQEIKRGIPNTPMLGALVRVTGIVPLEAIEKRIEKMFGKKFPQEVIDANKRALRRGYEEVKCSE
>2raeA 207 #1-10 #204-207
LRSRRKPSSRIGRRPSTTQDRISTVGIELFTEQGFDATSVDEVAEASGIARRTLFRYFPSKNAIPWGDFDAHLAEMRAQLAAQPDDIPIVDGLTAALLQFNAFPASEEINHRKRMGLILRVPALQAYSVVMYEGWRNVIAEYVASRLGTSPTDHVPRTVGYLLLGVAMSAYEQWLDDDSLELNELLASGMQSLYDGLSSLGEPDTRT
>2rafB 209 #1-18 %20-20 %30-30 %63-63 %186-186 %189-189 %191-191
MGSDKIHHHHHHENLYFQGMEITIFGKGNMGQAIGHNFEIAGHEVTYYGSKDQATTLGEIVIMAVPYPALAALAKQYATQLKGKIVVDITNPLNFDTWDDLVVPADSSAAQELQQQLPDSQVLKAFNTTFAATLQSGQVNGKEPTTVLVAGNDDSAKQRFTRALADSPLEVKDAGKLKRARELEAMGFMQMTLAASEQIGWTGGFAVVK
>2rasB 212 #1-5 %12-12 %59-59 %70-70 %74-74 %88-88 %99-99 %143-143 %163-163 %173-173 %177-177 %210-212
GMASSGTEHDAMRARLVDVAQAIVEERGGAGLTLSELAARAGISQANLSRYFETREDLMEAIADYWFHPMVEIMEDVLASDLPPRRKMYEFFARRFVVMRRKWEADPVKLQTYIEVGNDYFEQVRSYIDLADHYLGEIIGEAMSDGAFSGLEVDETISLVNQMCAPYCALNTMTTFMERLSEDKLARIVDAVFDGLSAQDRGARSLTGLRAA
>2rb7A 364 %2-2 %5-5 %21-21 %36-36 %49-49 %58-58 %71-71 %111-111 %129-129 %144-144 %196-196 %205-205 %352-352 %358-358 #361-364
GMSSMQHIVELTSDLIRFPSMHSRPEQISRCAGFIMDWCAQNGIHAERMDHDGIPSVMVLPEKGRAGLLLMAHIDVVDAEDDLFVPRVENDRLYGRGANDDKYAVALGLVMFRDRLNALKAAGRSQKDMALGLLITGDEEIGGMNGAAKALPLIRADYVVALDGGNPQQVITKEKGIIDIKLTCTGKAAHGARPWMGVNAVDLLMEDYTRLKTLFAEENEDHWHRTVNLGRIRAGESTNKVPDVAEGWFNIRVTEHDDPGALIDKIRKTVSGTVSIVRTVPVFLAADSPYTERLLALSGATAGKAHGASDARYLGENGLTGVVWGAEGFNTLHSRDECLHIPSLQSIYDPLMQLAREMEEHAAV
>2rbbA 141 #1-4 %6-6 %22-22 %64-64 #134-141
XSLKNXADLSYVNIFTRDIVAXSAFYQQVFGFQEIESIRSPIFRGLDTGKSCIGFNAHEAYELXQLAQFSETSGIKFLLNFDVDTKEAVDKLVPVAIAAGATLIKAPYETYYHWYQAVLLDPERNVFRINNVLEGHHHHHH
>2rbcA 343 #1-27 %49-49 %68-68 %79-79 %112-112 %226-226 %264-264 %286-286 %290-290 %326-326 #334-343
MGSSHHHHHHSSGRENLYFQGHMVKEPGGKHVLCVGAAVLDTLFRVADMPKGEGKVLPYEVLQIAEGMASSAAYAVHRMGGRASLWGAVGDDETGTRILRDLSESGIDTSGMTVAPGARSALSTIIIDNRGERLIVPFYDHRLHEKKRACTPEDIALFDAVLVDVRWPELALDVLTVARALGKPAILDGDVAPVETLEGLAPAATHIVFSEPAATRLTGLETVKDMLPVLHARYPQTFIAVTAGPAGCWWTEADDPTVHFQTTMQVEAVDTLAAGDIFHGTFALAMAEGMQSRAAVRLSSVAAALKCTVFGGRIGAPTREETEEAMRQWLERESEPALRASGS
>2rbdB 171 #1-10 %59-59 %109-109 %133-133 %139-139 %148-148 #167-171
GMGILSGNPQDEPLHYGEVFSTWTYLSTNNGLINGYRSFINHTGDEDLKNLIDEAIQAMQDENHQLEELLRSNGVGLPPAPPDRPAARLDDIPVGARFNDPEISATISMDVAKGLVTCSQIIGQSIREDVALMFSQFHMAKVQFGGKMLKLNKNKGWLIPPPLHSDRPIKE
>2rc3D 135 #1-4 #132-135
FQGHMKTVKHLLQEKGHTVVAIGPDDSVFNAMQKMAADNIGALLVMKDEKLVGILTERDFSRKSYLLDKPVKDTQVKEIMTRQVAYVDLNNTNEDCMALITEMRVRHLPVLDDGKVIGLLSIGDLVKDAISQHQF
>2rccA 346 %2-2 %48-48 %60-60 %97-97 %112-112 %206-206 %212-212 %255-255 %281-281 %298-298 %310-310 #314-346
GMEQLQKRKIYDTTASNASTGILNGKSSNVLNWDDVRFSWAYPLYKNMLANFWTPFEINMSHDAKQFPTLTETEQEAFKKIIGLLAFLDSVQTDYSMRAAEYLTDSSLAALMSVLSFQEVVHNQSYSYVLSSLVPKATQDEIFEYWKHDDVLKERNEFIIDGYEKFVDNPTPKTFLESIVYDVILEGLNFYSGFAFFYNLARNQKMVSTSTMINYINRDEQLHVYLFTNIFKELLVEFPELNTEETKTFVKTTLMKAADLEKDWFRYIIGDKIPGINPEDMETYISFIANKRAVQLGMEKPYPEIKHNPMKWIRAYEDVNSGKSDFFEQKSRQYAKVSADNGFDEL
>2rciA 204 #1-7 #196-204
TVPSSDITNFNEIFYVEPQYIAQAIRLTNTFQGAIDPLTLNFNFEKALQIANGLPNAGVTGTINQSVIHQTIEVSVMISQIKEIIRSVLGLVINSANFWNSVVSAITNTFTNLEPQVDENWIVWRNLSATQTSYFYKILFSIQNEDTGRFMAILPIAFEITVDVQKQQLLFITIKDSARYEVKMKALTVVQALDSYNAPIIDVF
>2rd7A 367 #1-13 %130-132 #260-271 #303-313
HHHHHHMVRAIDEDCSQYEPIPGSQKAALGYNILTQEDAQSVYDASYYGGQCETVYNGEWRELRYDSTCERLYYGDDEKYFRKPYNFLKYHFEALADTGISSEFYDNANDLLSKVKKDKSDSFGVTIGIGPAGSPLLVGVGVSHSQDTSFLNELNKYNEKKFIFTRIFTKVQTAHFKMRKDDIMLDEGMLQSLMELPDQYNYGMYAKFINDYGTHYITSGSMGGIYEYILVIDKAKMESLGITSRDITTCFGGSLGIQYEDKINVGGGLSGDHCKKFGGGKTERARKAMAVEDIISRVRGGSSGWSGGLAQNRSTITYRSWGRSLKYNPVVIDFEMQPIHEVLRHTSLGPLEAKRQNLRRALDQYLM
>2rd9B 193 #1-18 %20-20 %24-24 #98-103 %173-173
MGSDKIHHHHHHENLYFQGMNFQMNEAIQLLERTPKTLEVFLEGLSDSWHQCNEGYETWTVYEVVVHLIEAEKTNWIPRLRFILQEGEHKPFPAFDRFSHLNQSNAVPISERFKEFQQLRKENLNTLRSLVQSEADLERTGAHPAFGVVKVRELLSAWVVHDLTHIAQIVRSMAKRYDTDVGPWKEYLGILND
>2rdeA 251 #1-22 #247-251
MGSSHHHHHHSSGLVPRGSHMTVSTINSTDALAMVEHSSELTLSITTPVGTKFVCRTPFIGTHTDKFLLVEMPKISADDLQYFFQEGFWMNIRAISPRGEGALIHFRSQLMHILQEPVPMAFLSIPNTMQVSQLRKEPRFELNLAGKVLFDEHRGDCELRDLSRSGCRFITPPLGKTYQVGDLVALEIFSDLRGTKTFPPLTGKICNLQRSLHHARYGLEFNEEGRNNAKNLLAQLKFNGTKLTLNAEKKA
>2rdgA 196 #1-4
STLEVRSQATQDLSEYYNRPYFDLRNLSGYREGNTVTFINHYQQTDVKLEGKDKDKIKDGNNENLDVFVVREGSGRQADNNSIGGITKTNRTQHIDTVQNVNLLVSKSTGQHTTSVTSTNYSIYKEEISLKELDFKLRKHLIDKHDLYKTEPKDSKIRVTMKNGDFYTFELNKKLQTHRMGDVIDGRNIEKIEVNL
>2rdmB 132 %1-3 %44-44 %80-80 #126-132
XSLEAVTILLADDEAILLLDFESTLTDAGFLVTAVSSGAKAIEXLKSGAAIDGVVTDIRFCQPPDGWQVARVAREIDPNXPIVYISGHAALEWASNGVPDSIILEKPFTSAQLITAVSQLLNAREGHHHHHH
>2rdqA 288 #1-4 #270-288
GSHMTNVTGDYTDCTPLLGDRAALDSFYEEHGYLFLRNVLDRDLVKTVAEQMREGLVALGAADPHATLEELTIDSFESVDEVAMHDYVKYDAFWNNPSTIKVFEQVFGEPVFVFLSTTIRYYPSQAGSEEPSFHYLTPFHQDGFYIGPNQDFRTFWIPLIRTTRESGGVALADGSHRRGKRDHVLNESFRRFGHPVRGIPPTEVSEDEHLLHSPMEPGDILLFHAHMCHKSIPNLSKDPRLMRMSMDTRVQPAKSHRGFNAMTPWTESAKDASKGIMAKITGTPTDVE
>2re2A 136 #1-18 %20-20 %71-71 %100-100 %108-108 %134-136
MGSDKIHHHHHHENLYFQGMKFAVAVSGDRVNGPGESEEVQIYETDGGNVRLIEKYSNPALNATAARGVFMLKSALDHGANALVLSEIGSPGFNFIKNKMDVYIVPEMPVADALKLILEGKVSPATAPTHDHGHHH
>2reeA 224 #1-10 #210-224
SNASLNCFENNYYNLRHPKIEDLRDLIALETLCWSENLQVDNEEIYRRIFKIPQGQFILELEDKIVGAIYSQRIDNPQLLDNKTCTQVPLLHTESGVVVQLLAVNILPELQNQGLGDRLLEFMLQYCAQISGVEKVVAVTLCRNYPDYSPMPMAEYIHQKNESGLLVDPLLRFHQIHGAKIEKLLPGYRPKDWENQTCGVLVSYDIQHRQRFDGATVEKNRQTK
>2retE 103 #1-6 %15-15 %19-19 %25-25 %27-27 %29-29 #89-103
MSQHINTVGYLEQKMFAAMVADNQMAMVMLNPKNLKASNGEEELAGQTWYWKVAPVATTQPLLKAFDVSVAATTQASPIITVRSYVASENLYFQGGGHHHHHH
>2rfqD 394 #1-6 %13-13 %41-41 %123-123 %213-213 %231-231 %248-248 #266-274 %379-379 %393-394
QGHVGDHDSHEVMQRLDALLPTLRERAQETEDLRRIPDDSMKALQETGFFRLLQPEQWGGYQADPVLFYSAVRKIASACGSTGWVSSIIGVHNWHLALFSQQAQEDVWGNDTDVRISSSYAPMGAGQVVDGGYTVNGAWAWSSGCDHASWAVLGGPVIKDGRPVDFVSFLIPREDYRIDDVWNVVGLRGTGSNTVVVEDVFVPTHRVLSFKAMSNLTAPGLERNTAPVYKMPWGTIHPTTISAPIVGMAYGAYDAHVEHQGKRVRAAFAGEKAKDDPFAKVRIAEASSDIDAAWRQLSGNVADEYALLVAGEEVPFELRLRARRDQVRATGRAISSIDKLFESSGATALANGTPLQRFWRDAHAGRVHAANDPERAYVMYGTGEFGLPITDTMV
>2rfvA 398 %1-1 %4-4 #50-54 %210-210 %398-398
MSDCRTYGFNTQIVHAGQQPDPSTGALSTPIFQTSTFVFDSAEQGAARFALEESGYIYTRLGNPTTDALEKKLAVLERGEAGLATASGISAITTTLLTLCQQGDHIVSASAIYGCTHAFLSHSMPKFGINVRFVDAAKPEEIRAAMRPETKVVYIETPANPTLSLVDIETVAGIAHQQGALLVVDNTFMSPYCQQPLQLGADIVVHSVTKYINGHGDVIGGIIVGKQEFIDQARFVGLKDITGGCMSPFNAWLTLRGVKTLGIRMERHCENALKIARFLEGHPSITRVYYPGLSSHPQYELGQRQMSLPGGIISFEIAGGLEAGRRMINSVELCLLAVSLGDTETLIQHPASMTHSPVAPEERLKAGITDGLIRLSVGLEDPEDIINDLEHAIRKATF
>2rg4A 216 %1-1 #208-216
MSLAQIKSLFATRLYHAPLSEHGPALDPAEFAASCYSIAEDDDAGQEWCEREGYPGYTSYASLTDLPWRFPIFADLVKSLDAHVAAFAEDLEFELDGKALRLEDIWINILPEGGVHGSHIHPHSVISGTTYVAMPEGTSALKLEDPRLPFMMAAPTRRKGAREELRTFRSVAPKVGDVLLWESWLRHEVPMNMAEEDRISVSFNYAWGEGHHHHHH
>2rg8A 165 %32-32 %41-41 %63-63 %76-76 %149-149 #151-165
GLPLDERAFEKTLTPIIQEYFEHGDTNEVAEMLRDLNLGEMKSGVPVLAVSLALEGKASHREMTSKLLSDLCGTVMSTTDVEKSFDKLLKDLPELALDTPRAPQLVGQFIARAVGDGILCNTYIDSYKGTVDCVQARAALDKATVLLSMSKGGKRKDSVWGSGGG
>2rgqA 144 %1-2 %13-13 %21-21 %61-61 %87-87 #135-144
GMELTALDKLEIMELAARFEMSLDKEDVENYLATFASDGALQGFWGIAKGKEELRQGFYAMLDTFARGKRHCSSNAIIQGNYDEATMESYLTVVNREDLNRAGSAFVKDQVRKINGKWYLILRQIEVDPSLPLLQQSQQAGANA
>2rgyA 290 #1-7 %89-89 %93-93 %200-200 %276-276 #283-290
MSLATQQLGIIGLFVPTFFGSYYGTILKQTDLELRAVHRHVVVATGCGESTPREQALEAVRFLIGRDCDGVVVISHDLHDEDLDELHRMHPKMVFLNRAFDALPDASFCPDHRRGGELAAATLIEHGHRKLAVISGPFTASDNVERLDGFFDELARHGIARDSVPLIESDFSPEGGYAATCQLLESKAPFTGLFCANDTMAVSALARFQQLGISVPGDVSVIGYDDDYSAAYAAPALTSVHIPTAELTQNAVRWLINQCYGTKWEIFREFPVTVSMRASVAREGHHHHHH
>2rh0A 157 %1-1 %81-81 %115-115 #135-157
GFEERSGVVPCGTPWGQWYQTLEEVFIEVQVPPGTRAQDIQCGLQSRHVALAVGGREILKGKLFDSTIADEGTWTLEDRKMVRIVLTKTKRDAANCWTSLLESEYAADPWVQDQMQRKLTLERFQKENPGFDFSGAEISGNYTKGGPDFSNLGNDGT
>2rh2A 62 #1-5
VFPSNATFGMGDRVRKKSGAAWQGQIVGWYCTNLTPEGYAVESEAHPGSVQIYPVAALERIN
>2rhmA 193 %2-2 %43-43 %64-65 %82-82 %95-95 #131-138 %175-175 %191-193
GMQTPALIIVTGHPATGKTTLSQALATGLRLPLLSKDAFKEVMFDGLGWSDREWSRRVGATAIMMLYHTAATILQSGQSLIMESNFRVDLDTERMQNLHTIAPFTPIQIRCVASGDVLVERILSRIAQGARHPGHCDDRSPADLELVRSRGDIPPLPLGGPLLTVDTTFPEQIDMNAIVQWVRQHLQSGTAFL
>2rieC 160 #1-15
AMADIGSDVASLRQQVEALQGQVQHLQAAFSQYKKVELFPNGQSVGEKIFKTAGFVKPFTEAQLLCTQAGGQLASPRSAAENAALQQLVVAKNEAAFLSMTDSKTEGKFTYPTGESLVYSNWAPGEPNDDGGSEDCVEIFTNGKWNDRACGEKRLVVCEF
>2rihA 141 #1-4 #136-141
GAMAIRTSELLKRPPVSLPETATIREVATELAKNRVGLAVLTARDNPKRPVAVVSERDILRAVAQRLDLDGPAMPIANSPITVLDTDPVHVAAEKMRRHNIRHVVVVNKNGELVGVLSIRDLCFERAILLELATAEVPATP
>2rilA 99 %2-2 %33-33 %75-75 #81-84 %88-88
GMSAPVTLINPFKVPADKLEAAIEYWEAHRDFMAQQPGYLSTQLHQSIDEGATYQLINVAIWQSEADFYQAAQKMRQALGHVQVEGLCGNPALYRVIRT
>2rinB 298 %1-3 #292-298
AEPESCGTVRFSDVGWTDITATTATATTILEALGYETDVKVLSVPVTYTSLKNKDIDVFLGNWMPTMEADIAPYREDKSVETVRENLAGAKYTLATNAKGAELGIKDFKDIAAHKDELDGKIYGIEPGNDGNRLIIDMVEKGTFDLKGFEVVESSEQGMLAQVARAEKSGDPIVFLGWEPHPMNANFKLTYLSGGDDVFGPNYGGATVHTNVRAGYTTECPNVDKLLQNLSFSLQMENEIMGKILNDGEDPEKAAAAWLKDNPQSIEPWLSGVATKDGGDGLAAVKAALGLEHHHHHH
>2riqA 160 #1-10 #146-160
MVDEVAKKKSKKEKDKDSKLEKALKAQNDLIWNIKDELKKVCSTNDLKELLIFNKQQVPSGESAILDRVADGMVFGALLPCEECSGQLVFKSDAYYCTGDVTAWTKCMVKTQTPNRKEWVTPKEFREISYLKKLKVKKQDRIFPPETSASVALEHHHHHH
>2rjoA 332 %1-2 %133-133 %187-187 %191-191 %208-208 %230-230 %263-263 #325-332
MSLGQTTLACSFRSLTNPYYTAFNKGAQSFAKSVGLPYVPLTTEGSSEKGIADIRALLQKTGGNLVLNVDPNDSADARVIVEACSKAGAYVTTIWNKPKDLHPWDYNPNYVAHLSYDGVAYGEETATQLFKSMGGKGGVVALGGIFSNVPAIERKAGLDAALKKFPGIQLLDFQVADWNSQKAFPIMQAWMTRFNSKIKGVWAANDDMALGAIEALRAEGLAGQIPVTGMDGTQPGLVAIKSGELVASVDWDPFWLGGIGLSMGLQAKEKKIDLATLPKDRRESFCTATFVTKTNVQDVIARAASPKAEWNNLYARVAGPVVYREGHHHHHH
>2rk9B 145 %1-3 %51-51 #55-66 #110-113 %121-121 #137-145
XSLTLRVVPELYCFDINVSQSFFVDVLGFEVKYERPDEEFVYLTLDGVDVXLEGIAGKSRKWLSGDLEFPLGSGVNFQWDVIDIEPLYQRVNESAADSIYLALESKSYQCGDSIATQKQFXVQTPDGYLFRFCQDIHEGHHHHHH
>2rkhA 180 #1-6 %27-27 %44-44 %51-51 #68-75 %78-78 %112-112 %118-118 %147-148 %163-163
GMFADNTLTPKEAVRLCALGTIASQPMRYSELAGSVRHFTSRIMGPSLELMGISIELLRYEGLVEAVDDGQGMEDDAMLAISAAGRRELHSLLTARLRPGSDLSKLVVALKMRFLGLMEAEERAHQIDLLIEGVDSELARLADLRGSDGEGGSALAAWLDHDMALLESRLAWLEDFRARL
>2rldC 121 %1-2 %6-6 %38-38 #118-121
GMREDMKDNVVKDKSLEFAVRIVNLYKFLVNEQKEFVMSKQILRSGTSIGANIREAEQAQSRADFINKLNIALKEANETEYWLELLIRTEYITREQYESINNDSTEINKLLISIIKTTKNN
>2sqcB 631 #1-7 %631-631
MAEQLVEAPAYARTLDRAVEYLLSCQKDEGYWWGPLLSNVTMEAEYVLLCHILDRVDRDRMEKIRRYLLHEQREDGTWALYPGGPPDLDTTIEAYVALKYIGMSRDEEPMQKALRFIQSQGGIESSRVFTRMWLALVGEYPWEKVPMVPPEIMFLGKRMPLNIYEFGSWARATVVALSIVMSRQPVFPLPERARVPELYETDVPPRRRGAKGGGGWIFDALDRALHGYQKLSVHPFRRAAEIRALDWLLERQAGDGSWGGIQPPWFYALIALKILDMTQHPAFIKGWEGLELYGVELDYGGWMFQASISPVWDTGLAVLALRAAGLPADHDRLVKAGEWLLDRQITVPGDWAVKRPNLKPGGFAFQFDNVYYPDVCDTAVVVWALNTLRLPDERRRRDAMTKGFRWIVGMQSSNGGWGAYDVDNTSDLPNHIPFSDFGEVTDPPSEDVTAHVLECFGSFGYDDAWKVIRRAVEYLKREQKPDGSWFGRWGVNYLYGTGAVVSALKAVGIDTREPYIQKALDWVEQHQNPDGGWGEDCRSYEDPAYAGKGASTPSQTAWALMALIAGGRAESEAARRGVQYLVETQRPDGGWDEPYYTGTGFPGDFYLGYTMYRHVFPTLALGRYKQAIERR
>2uurA 245 #1-18 #25-29 #234-245
AVKRRPRFPVNSNSNGGNELCPKIRIGQDDLPGFDLISQFQVDKAASRRAIQRVVGSATLQVAYKLGNNVDFRIPTRNLYPSGLPEEYSFLTTFRMTGSTLKKNWNIWQIQDSSGKEQVGIKINGQTQSVVFSYKGLDGSLQTAAFSNLSSLFDSQWHKIMIGVERSSATLFVDCNRIESLPIKPRGPIDIDGFAVLGKLADNPQVSVPFELQWMLIHCDPLRPRRETCHELPARITPSQTTDER
>2uuzB 99 #1-13 %99-99
AMNAYYIQDRLEAQSWARHYQQLAREEKEAELADDMEKGIPQHLFESLCIDHLQRHGASKKSITRAFDDDVEFQERMAEHIRYMVETIAHHQVDIDSEV
>2uvfB 608 #1-35 #503-507 %608-608
MQAQLQRPRTTGMLVIMASLMVGTPMAMAAKSSSLDAPQQLQVPTLAYDESSIVLVWKAPEDTRKIVDYQIFSAGKLLGKASDNNDNFSPAKPYIDHFYVNDKDNFQHKIVMQNFTVIGLKPETSYQFTVKAQYADGSLSVASKPITAKTSAKPQIVNVRDFGAIDDGKTLNTKAIQQAIDSCKPGCRVEIPAGTYKSGALWLKSDMTLNLQAGAILLGSENPDDYPAGYRLYPYSTIERPASLINAIDPNNSKPGTFRNIRITGSGVIDGNGWLRAKTAEITDELGRSLPQYVASKNSKVHEDGILAKNQVEKAVSDGMDLKNAYGQRRSSLMTLRGVENVYLAGFTVRNPAFHGIMNLENHNVVANGLIHQTYDANNGDGIEFGNSQNVMVFNNFFDTGDDCINFAAGTGEKAQEQEPMKGAWLFNNYFRMGHGAIVTGSHTGAWIEDILAENNVMYLTDIGLRAKSTSTIGGGARNVTFRNNAMRDLAKQVMVMTLDYADSNANIDYPPAKIPAQFYDFTLKNVTVDNSTGKNPSIEIKGDTANKAWHRLVHVNNVQLNNVTPTAISDLRDSEFNKVTFTELRGDTPWHFSEVKNVKVDGKPVAP
>2uvpA 186 #1-6
GVSIRSMKNFYDWIKEFIRDQGEFIAQQSGWLELERSSYAKLIAQTISHVLNGGSLLVSADSSRHWFLNYILSNLNPKDLKERPLLSVIDFNASSFYPKNDANLSLATIEMTYQNPMFWHVGKIENEGLKTILLSKIPSFLWLFEELKEDCLLLKEHDSLLDYKLLQLFKLFENALFSVLYNKVTL
>2ux1I 165 #1-12
GSPAEIASFSPRPSLADSKAVLNQAVADLSVAHSILHQVHWYMRGRGFMIWHPKMDEYMEEIDGYLDEMSERLITLGGAPFSTLKEFSENSQLKEVLGDYNVTIEEQLARVVEVFRYLAALFQKGFDVSDEEGDSVTNDIFNVAKASIEKHIWMLQAELGQAPKL
>2uyoA 310 #1-13 #58-69 #241-250
MRTHDDTWDIKTSVGTTAVMVAAARAAETDRPDALIRDPYAKLLVTNTGAGALWEAMLDPSMVAKVEAIDAEAAAMVEHMRSYQAVRTNFFDTYFNNAVIDGIRQFVILASGLDSRAYRLDWPTGTTVYEIDQPKVLAYKSTTLAEHGVTPTADRREVPIDLRQDWPPALRSAGFDPSARTAWLAEGLLMYLPATAQDGLFTEIGGLSAVGSRIAVETSPLHGDEWREQMQLRFRRVSDALGFEQAVDVQELIYHDENRAVVADWLNRHGWRATAQSAPDEMRRVGRWGDGVPMADDKDAFAEFVTAHRL
>2uytA 489 %1-1 #481-489
MTFRNCVAVDLGASSGRVMLARYERECRSLTLREIHRFNNGLHSQNGYVTWDVDSLESAIRLGLNKVCAAGIAIDSIGIDTWGVDFVLLDQQGQRVGLPVAYRDSRTNGLMAQAQQQLGKRDIYQRSGIQFLPFNTLYQLRALTEQQPELIPHIAHALLMPDYFSYRLTGKMNWEYTNATTTQLVNINSDDWDESLLAWSGANKAWFGRPTHPGNVIGHWICPQGNEIPVVAVASHDTASAVIASPLNGSRAAYLSSGTWSLMGFESQTPFTNDTALAANITNEGGAEGRYRVLKNIMGLWLLQRVLQERQINDLPALIAATQALPACRFIINPNDDRFINPDEMCSEIQAACREMAQPIPESDAELARCIFDSLALLYADVLHELAQLRGEDFSQLHIVGGGCQNTLLNQLCADACGIRVIAGPVEASTLGNIGIQLMTLDELNNVDDFRQVVSTTANLTTFTPNPDSEIAHYVALIHSTRQTKELCA
>2uz0A 263 #1-4 %8-8 %19-19 #30-38 %50-50 %76-76 %112-112 %126-126 %263-263
GAMDPAVMKIEYYSQVLDMEWGVNVLYPDANRVEEPECEDIPVLYLLHGMSGNHNSWLKRTNVERLLRGTNLIVVMPNTSNGWYTDTQYGFDYYTALAEELPQVLKRFFPNMTSKREKTFIAGLSMGGYGCFKLALTTNRFSHAASFSGALSFQNFSPESQNLGSPAYWRGVFGEIRDWTTSPYSLESLAKKSDKKTKLWAWCGEQDFLYEANNLAVKNLKKLGFDVTYSHSAGTHEWYYWEKQLEVFLTTLPIDFKLEERLT
>2uz1A 563 %1-1 #556-563
MAMITGGELVVRTLIKAGVEHLFGLHGAHIDTIFQACLDHDVPIIDTRHEAAAGHAAEGYARAGAKLGVALVTAGGGFTNAVTPIANAWLDRTPVLFLTGSGALRDDETNTLQAGIDQVAMAAPITKWAHRVMATEHIPRLVMQAIRAALSAPRGPVLLDLPWDILMNQIDEDSVIIPDLVLSAHGARPDPADLDQALALLRKAERPVIVLGSEASRTARKTALSAFVAATGVPVFADYEGLSMLSGLPDAMRGGLVQNLYSFAKADAAPDLVLMLGARFGLNTGHGSGQLIPHSAQVIQVDPDACELGRLQGIALGIVADVGGTIEALAQATAQDAAWPDRGDWCAKVTDLAQERYASIAAKSSSEHALHPFHASQVIAKHVDAGVTVVADGALTYLWLSEVMSRVKPGGFLCHGYLGSMGVGFGTALGAQVADLEAGRRTILVTGDGSVGYSIGEFDTLVRKQLPLIVIIMNNQSWGATLHFQQLAVGPNRVTGTRLENGSYHGVAAAFGADGYHVDSVESFSAALAQALAHNRPACINVAVALDPIPPEELILIGMDPFA
>2v03A 303 %41-41 #295-303
MSTLEQTIGNTPLVKLQRMGPDNGSEVWLKLEGNNPAGSVKDRAALSMIVEAEKRGEIKPGDVLIEATSGNTGIALAMIAALKGYRMKLLMPDNMSQERRAAMRAYGAELILVTKEQGMEGARDLALEMANRGEGKLLDQFNNPDNPYAHYTTTGPEIWQQTGGRITHFVSSMGTTGTITGVSRFMREQSKPVTIVGLQPEEGSSIPGIRRWPTEYLPGIFNASLVDEVLDIHQRDAENTMRELAVREGIFCGVSSGGAVAGALRVAAANPDAVVVAIICDRGDRYLSTGVFGEEHFSQGAGI
>2v0oB 276 #1-4 %276-276
LGSPMAYFVENFWGEKNSGFDVLYHNMKHGQISTKELADFVRERATIEEAYSRSMTKLAKSASNYSQLGTFAPVWDVFKTSTEKLANCHLDLVRKLQELIKEVQKYGEEQVKSHKKTKEEVAGTLEAVQTIQSITQALQKSKENYNAKCVEQERLKKEGATQREIEKAAVKSKKATDTYKLYVEKYALAKADFEQKMTETAQKFQDIEETHLIHIKEIIGSLSNAIKEIHLQIGQVHEEFINNMANTTVESLIQKFAESKGTGKERPGLIEFEECD
>2v0pB 234 %1-1 %22-23 %99-99 #134-150 %206-206 %228-228
MASVTEQFNDIISLYSTKLEHTSLRQDSPEYQGLLLSTIKKLLNLKTAIFDRLALFSTNETIDDVSTASIKFLAVDYYLGLLISRRQSNDSDVAQRQSMKLIYLKKSVESFINFLTLLQDYKLLDPLVGEKLGNFKDRYNPQLSELYAQPKNNKDLSGAQLKRKEKIELFQRNKEISTKLHCLELELKNNDEDHDHDELLRELYLMRLHHFSLDTINNIEQNLFECEMLSNFLK
>2v0xB 235 #1-6 #14-33 %179-179 %184-184 %189-189 #232-235
AKSVVSHSLTTLGVEVSKPPPQHDKIEASEPSFPLHESILKVVEEEWQQIDRQLPSVACRYPVSSIEAARILSVPKVDDEILGFISEATPAAATQASSTESCDKHLDLALCRSYEAAASALQIAAHTAFVAKSLQADISQAAQIINSDPSDAQQALRILNRTYDAASYLCDAAFDEVRMSACAMGSSTMGRRYLWLKDCKISPASKNKLTVAPFKGGTLFGGEVHKVIKKRGNKQ
>2v1yA 108 #1-16 %30-30 %106-108
MPPRPSSGELWGIHLMPPRILVECLLPNGMIVTLECLREATLITIKHELFKEARKYPLHQLLQDESSYIFVSVTQEAEREEFFDETRRLCDLRLFQPFLKVIEPVGNR
>2v3kA 258 #1-24 %41-41 %47-47 #56-64 %80-80 %141-141 %209-209 #252-258
MVEDSRVRDALKGGDQKALPASLVPQAPPVLTSKDKITKRMIVVLAMASLETHKISSNGPGGDKYVLLNCDDHQGLLKKMGRDISEARPDITHQCLLTLLDSPINKAGKLQVYIQTSRGILIEVNPTVRIPRTFKRFSGLMVQLLHKLSIRSVNSEEKLLKVIKNPITDHLPTKCRKVTLSFDAPVIRVQDYIEKLDDDESICVFVGAMARGKDNFADEYVDEKVGLSNYPLSASVACSKFCHGAEDAWNILHHHHHH
>2v4xA 140 %39-39 %95-95 #132-140
PVFENNNQRYYESLPFKQLKELKIACSQYGPTAPFTIAMIENLGTQALPPNDWKQTARACLSGGDYLLWKSEFFEQCARIADVNRQQGIQTSYEMLIGEGPYQATDTQLNFLPGAYAQISNAARQAWKRLPSLEHHHHHH
>2v57D 190 #1-9 %141-142 %188-190
GMTSPSIESGARERTRRAILDAAMLVLADHPTAALGDIAAAAGVGRSTVHRYYPERTDLLRALARHVHDLSNAAIERADPTSGPVDAALRRVVESQLDLGPIVLFVYYEPSILADPELAAYFDIGDEAIVEVLNRASTERPEYPPGWARRVFWALMQAGYEAAKDGMPRHQIVDAIMTSLTSGIITLPRT
>2v6vB 156 #1-9 %77-77 %86-86 %127-127 #146-156
SITKPQNKSAKLVDGELLVKASVESFGLEDEKYWFLVCCELSNGKTRQLKRYYQDFYDLQVQLLDAFPAEAGKLRDAGGQWSKRIMPYIPGPVPYVTNSITKKRKEDLNIYVADLVNLPDYISRSEMVHSLFVVLNNGFDREFERDENGSHHHHHH
>2v75A 104 #1-5 #95-104
MSQEQYTENLKVIVAEKLAGIPNFNEDIKYVAEYIVLLIVNGGTVESVVDELASLFDSVSRDTLANVVQTAFFALEALQQGESAENIVSKIRMMNAQSLGQSDI
>2v79A 135 #116-135
MKKQQFIDMQEQGTSTIPNLLLTHYKQLGLNETELILLLKIKMHLEKGSYFPTPNQLQEGMSISVEECTNRLRMFIQKGFLFIEECEDQNGIKFEKYSLQPLWGKLYEYIQLAQNQTQERKAEGEQKLEHHHHHH
>2v7fA 150 %1-1 #38-43 #80-83
MATVYDVPGDLLVERVAQRLKEIPEIKPPEWAPFVKTGRHKERLPEQEDWWYYRVASILRRVYLDGPVGIERLRTYYGGRKNRGHAPERFYKAGGSIIRKALQQLEAAGFVEKVPGKGRVITPKGRSFLDKIATELKKELEEIIPELKKY
>2v7kA 361 %1-3 #324-335 %360-361
MERTLDRVGVFAATHAAVAASDPLQARALVLQLPGLNRNKDVPGIVGLLREFLPVRGLPSGWGFVEAAAAMRDIGFFLGSLKRHGHEPAEVVPGLEPVLLDLARATNLPPRETLLHVTVWNPTAADAQRSYTGLPDEAHLLESVRISMAALEAAIALTVELFDVSLRSPEFAQRSDELEAYLQKMVESIVYAYRFISPQVFYDELRPFYEPIRVGGQSYLGPGAVEMPLFVLEHVLWGSQSDDQTYREFKETYLPYVLPAYRAVYARFSGEPALIDRALDEARAVGTRDEHVRAGLTALERVFKVLLRFRAPHLKLAERAYEVGQSGPEIGSGGYAPSMLGELLTLTYAARSRVRAALDES
>2v7sA 215 #1-34 %53-53 %121-121 #204-215
MSYYHHHHHHLESTSLYKKAGSENLYFQGTMDHNPDTSRRLTGEQKIQLIDSMRNKGSYEAARERLTATARIIADRVSAAIPGQTWKFDDDPNIQQSDRNGALCDKLTADIARRPIANSVMFGATFSAEDFKIAANIVREEAAKYGATTESSLFNESAKRDYDVQGNGYEFRLLQIKFATLNITGDCFLLQKVLDLPAGQLPPEPPIWPTTSTPH
>2v82A 212 %1-1 %79-79 %102-102 #207-212
XQWQTKLPLIAILRGITPDEALAHVGAVIDAGFDAVEIPLNSPQWEQSIPAIVDAYGDKALIGAGTVLKPEQVDALARXGCQLIVTPNIHSEVIRRAVGYGXTVCPGCATATEAFTALEAGAQALKIFPSSAFGPQYIKALKAVLPSDIAVFAVGGVTPENLAQWIDAGCAGAGLGSDLYRAGQSVERTAQQAAAFVKAYREAVQLHHHHHH
>2v84A 343 #1-24
MSGSHHHHHHSSGIEGRGRLQTRQDVLYLYNWTYYTPTSLIKKFEQQYNVQVVYDDYASNEDMFAKLSIGASGYDLVVPSGDFVSIMKRKHLLEKIDLSKIPNVQFIKESVRARIAYDPKMEYSVPYYLGAAGIAVNKKAVPSYARTWSIFSRKDLAYRMSMMDDMREVMGAALASLGYNVNTKNEQELAQAAILVTDHWKPNLVKFDSDGYAKSFASGDFVVAHGFAEAFFAETPEAMHEHIDFFIPQDVASPVYVDSFCIPKGARNRDLAHAFINFFLEPAHYAEFLDTFGFPSTIHREAAAYQKKTPYYSEHDLERGTLKTDVGAAIEHYNAHWNAVRFR
>2v89B 82 #1-8 %82-82
GPLGSPEFGYWITCCPTCDVDINTWVPFYSTELNKPAMIYCSHGDGHWVHAQCMDLEERTLIHLSEGSNKYYCNEHVQIARA
>2v8qA 157 %1-1 #79-132
GSMAWHLGIRSQSRPNDIMAEVCRAIKQLDYEWKVVNPYYLRVRRKNPVTSTFSKMSLQLYQVDSRTYLLDFRSIDDEITEAKSGTATPQRSGSISNYRSCQRSDSDAEAQGKPSEVSLTSSVTSLDSSPVDVAPRPGSHTIEFFEMCANLIKILAQ
>2v8qB 87 #1-4 #38-47
MGPYGQEMYAFRSEERFKSPPILPPHLLQVILNKDTNISCDPALLPEPNHVMLNHLYALSIKDSVMVLSATHRYKKKYVTTLLYKPI
>2v94A 107 #1-7 %9-9 %51-51 %86-86 #101-107
ENLYFMLEMEIKITEVKENKLIGRKEIYFEIYHPGEPTPSRKDVKGKLVAMLDLNPETTVIQYIRSYFGSYKSKGYAKYYYDKDRMLYIEPEYILIRDGIIEKKEGE
>2vbkA 514 #1-4
DPDQFGPDLIEQLAQSGKYSQDNTKGDAMIGVKQPLPKAVLRTQHDKNKEAISILDFGVIDDGVTDNYQAIQNAIDAVASLPSGGELFIPASNQAVGYIVGSTLLIPGGVNIRGVGKASQLRAKSGLTGSVLRLSYDSDTIGRYLRNIRVTGNNTCNGIDTNITAEDSVIRQVYGWVFDNVMVNEVETAYLMQGLWHSKFIACQAGTCRVGLHFLGQCVSVSVSSCHFSRGNYSADESFGIRIQPQTYAWSSEAVRSEAIILDSETMCIGFKNAVYVHDCLDLHMEQLDLDYCGSTGVVIENVNGGFSFSNSWIAADADGTEQFTGIYFRTPTSTQSHKIVSGVHINTANKNTAANNQSIAIEQSAIFVFVSGCTLTGDEWAVNIVDINECVSFDKCIFNKPLRYLRSGGVSVTDCYLAGITEVQKPEGRYNTYRGCSGVPSVNGIINVPVAVGATSGSAAIPNPGNLTYRVRSLFGDPASSGDKVSVSGVTINVTRPSPVGVALPSMVEYLAI
>2vbuA 136 %1-1 #133-136
MVKLMIIEGEVVSGLGEGRYFLSLPPYKEIFKKILGFEPYEGTLNLKLDREFDINKFKYIETEDFEFNGKRFFGVKVLPIKILIGNKKIDGAIVVPKKTYHSSEIIEIIAPMKLREQFNLKDGDVIKILIKGDKDE
>2vc8A 84 #1-4 #77-84
GAMATDWLGSIVSINCGDSLGVYQGRVSAVDQVSQTISLTRPFHNGVKCLVPEVTFRAGDITELKILEIPGPGDNQHFGDLHQT
>2vccA 891 #887-891
GVEITEGVTVTAKGNTEGNTADLAIDGDLSTYWESSNDYKWIEVDLGGIYELSKIEIFNKDEAVYKYNIYASEDGENFNKIAYKNNDNVSDSNGNMHTIDNVRAGKIRIDVVQNSNSDRVNIAEINVFGKNTGESLPEVKKIATSNFSETPWATEYEKFNSDSAYANEKTLNEIKNLVGRVIGREFKDKFIFEIRDQLNGNDVFEVSDSGDGKVLIKGNNGVSLASGFNYYLKNYCNVSYNPIMGSNLKMPETMPSVGERVVIDTPYEHRYALNFCTYSYTMSFWDWDQYEEFLDWCAMNGVNLVLDIIGQEEVLRRTLNEFGYSDEEVKEFISGPAYFAWFYMQNMTGFGGPLPNDWFEQRAELGRKMHDRMQSFGINPVLQGYSGMVPRDFKEKNQEAQTISQGGWCGFDRPDMLKTYVNEGEADYFQKVADVFYEKQKEVFGDVTNFYGVDPFHEGGNTGDLDNGKIYEIIQNKMIEHDNDAVWVIQNWQGNPSNNKLEGLTKKDQAMVLDLFSEVSPDWNRLEERDLPWIWNMLHNFGGRMGMDAAPEKLATEIPKALANSEHMVGIGITPEAINTNPLAYELLFDMAWTRDQINFRTWTEDYIERRYGKTNKEILEAWNIILDTAYKKRNDYYQGAAESIINARPGFGIKSASTWGHSKIVYDKSEFEKAIEIFAKNYDEFKDSDAFLYDFADILKQLLANSAQEYYEVMCNAYNNGNGEKFKFVSGKFLELIKLQERVLSTRPEFLIGNWIEDARTMLKDSDDWTKDLFEFNARALVTTWGSRNNADGGGLKDYSNRQWSGLTEDYYYARWEKWINGLQAELDGGAKAPNIDWFKMEYDWVNKKSDTDKLYPTEASNENLGELAKIAMESYSVTNMDKILGENES
>2vclA 233 #1-21 #52-56 %104-104 %107-107 %146-146 %181-181 %202-202 %206-207 %212-212
MTKNPRNNKPKKILDSSYKSKTIWQNYIDALFETFPQLEISEVWAKWDGGNVTKDGGDAKLTANIRTGEHFLKAREAHIVDPNSDIYNTILYPKTGADLPCFGMDLMKFSDKKVIIVFDFQHPREKYLFSVDGLPEDDGKYRFFEMGNHFSKNIFVRYCKPDEVDQYLDTFKLYLTKYKEMIDNNKPVGEDTTVYSDFDTYMTELDPVRGYMKNKFGEGRSEAFVNDFLFSYK
>2vdfA 253 #1-6 #124-129 #174-180 %203-204 #226-232
AQELQTANEFTVHTDLSSISSTRAFLKEKHKAAKHIGVRADIPFDANQGIRLEAGFGRSKKNIINLETDENKLGKTKNVKLPTGVPENRIDLYTGYTYTQTLSDSLNFRVGAGLGFESSKDSIKTTKHTLHSSRQSWLAKVHADLLSQLGNGWYINPWSEVKFDLNSRYKLNTGVTNLKKDINQKTNGWGFGLGANIGKKLGESASIEAGPFYKQRTYKESGEFSVTTKSGDVSLTIPKTSIREYGLRVGIKF
>2vduD 450 %1-1 #49-99 #297-304 #437-450
MSVIHPLQNLLTSRDGSLVFAIIKNCILSFKYQSPNHWEFAGKWSDDFDKIQESRNTTAKEQQGQSSENENENKKLKSNKGDSIKRTAAKVPSPGLGAPPIYSYIRNLRLTSDESRLIACADSDKSLLVFDVDKTSKNVLKLRKRFCFSKRPNAISIAEDDTTVIIADKFGDVYSIDINSIPEEKFTQEPILGHVSMLTDVHLIKDSDGHQFIITSDRDEHIKISHYPQCFIVDKWLFGHKHFVSSICCGKDYLLLSAGGDDKIFAWDWKTGKNLSTFDYNSLIKPYLNDQHLAPPRFQNENNDIIEFAVSKIIKSKNLPFVAFFVEATKCIIILEMSEKQKGDLALKQIITFPYNVISLSAHNDEFQVTLDNKESSGVQKNFAKFIEYNLNENSFVVNNEKSNEFDSAIIQSVQGDSNLVTKKEEIYPLYNVSSLRKHGEHYSHHHHHH
>2ve3A 444 #1-8 %444-444
MITSPTNLNSLPIPPGDFGLPWLGETLNFLNDGDFGKKRQQQFGPIFKTRLFGKNVIFISGALANRFLFTKEQETFQATWPLSTRILLGPNALATQMGEIHRSRRKILYQAFLPRTLDSYLPKMDGIVQGYLEQWGKANEVIWYPQLRRMTFDVAATLFMGEKVSQNPQLFPWFETYIQGLFSLPIPLPNTLFGKSQRARALLLAELEKIIKARQQQPPSEEDALGILLAARDDNNQPLSLPELKDQILLLLFAGHETLTSALSSFCLLLGQHSDIRERVRQEQNKLQLSQELTAETLKKMPYLDQVLQEVLRLIPPVGGGFRELIQDCQFQGFHFPKGWLVSYQISQTHADPDLYPDPEKFDPERFTPDGSATHNPPFAHVPFGGGLRECLGKEFARLEMKLFATRLIQQFDWTLLPGQNLELVVTPSPRPKDNLRVKLHSLM
>2ve8F 73 #1-5 %71-73
GSGEGSEDDPLYDEAVRFVTESRRASISAVQRKLKIGYNRAARMIEAMEMAGVVTPMNTNGSREVIAPAPVRD
>2vfoA 559 #1-4
MDPDQYSIEADKKFKYSLKLSDYPTLQDAASAAVDGLLIDRDYNFYGGETVDFGGKVLTIECKAKFIGDGNLIFTKLGKGSRIAGVFMESTTTPWVIKPWTDDNQWLTDAAAVVATLKQSKTDGYQPTVSDYVKFPGIETLLPPNAKGQNITSTLEIRECIGVEVHRASGLMAGFLFRGCHFCKMVDANNPSGGKDGIITFENLSGDWGKGNYVIGGRTSYGSVSSAQFLRNNGGFERDGGVIGFTSYRAGESGVKTWQGTVGSTTSRNYNLQFRDSVVIYPVWDGFDLGADTDMNPELDRPGDYPITQYPLHQLPLNHLIDNLLVRGALGVGFGMDGKGMYVSNITVEDCAGSGAYLLTHESVFTNIAIIDTNTKDFQANQIYISGACRVNGLRLIGIRSTDGQSLTIDAPNSTVSGITGMVDPSRINVANLAEEGLGNIRANSFGYDSAAIKLRIHKLSKTLDSGALYSHINGGAGSGSAYTQLTAISGSTPDAVSLKVNHKDCRGAEIPFVPDIASDDFIKDSSCFLPYWENNSTSLKALVKKPNGELVRLTLATL
>2vhaA 287 %1-2 #279-287
DAAPAAGSTLDKIAKNGVIVVGHRESSVPFSYYDNQQKVVGYSQDYSNAIVEAVKKKLNKPDLQVKLIPITSQNRIPLLQNGTFDFECGSTTNNVERQKQAAFSDTIFVVGTRLLTKKGGDIKDFADLKGKAVVVTSGTTSEVLLNKLNEEQKMNMRIISAKDHGDSFRTLESGRAVAFMMDDALLAGERAKAKKPDNWDIVGKPQSQEAYGCMLRKDDPQFKKLMDDTIAQVQTSGEAEKWFDKWFKNPIPPKNLNMNFELSDEMKALFKEPNDKALNLEHHHHHH
>2vjwA 149 #30-33 %120-121 %141-141 #143-149
DPATVFRLVAAEALTLTGADGTLVAVPADPDASAAEELVIVEVAGAVPAEVEASAIPVQDNAIGQAFRDRAPRRLDVLDGPGLGGPALVLPLRATDTVAGVLVAVQGSGARPFTAEQLEMMTGFADQAAVAWQLASSQRRMSELDILAD
>2vk2A 306 %1-1 #298-306
APLTVGFSQVGSESGWRAAETNVAKSEAEKRGITLKIADGQQKQENQIKAVRSFVAQGVDAIFIAPVVATGWEPVLKEAKDAEIPVFLLDRSIDVKDKSLYMTTVTADNILEGKLIGDWLVKEVNGKPCNVVELQGTVGASVAIDRKKGFAEAIKNAPNIKIIRSQSGDFTRSKGKEVMESFIKAENNGKNICMVYAHNDDMVIGAIQAIKEAGLKPGKDILTGSIDGVPDIYKAMMDGEANASVELTPNMAGPAFDALEKYKKDGTMPEKLTLTKSTLYLPDTAKEELEKKKNMGYLEHHHHHHH
>2vlgA 111 #1-8 #91-97 %109-111
GEFPLQTKTDIHAVLASNGRIIYISANSKLHLGYLQGEMIGSFLKTFLHEEDQFLVESYFYNEHHLMPCTFRFIKKDHTIVWVEAAVEIVTTRAERTEREIILKMKVLEEE
>2vliB 183 %1-3 %40-40 %60-60 %65-65 %96-96 #177-183
TPMRSPIIWINGPFGVGKTHTAHTLHERLPGSFVFEPEEMGQALRKLTPGFSGDPQEHPMWIPLMLDALQYASREAAGPLIVPVSISDTARHRRLMSGLKDRGLSVHHFTLIAPLNVVLERLRRDGQPQVNVGTVEDRLNELRGEQFQTHIDTAGLGTQQVAEQIAAQVGLTLAPPPQGALHW
>2vngA 180 #1-7 %179-180
EVYALEESRDVYLSDLDWLNATHGDDTKSKIVQKNHPFTPGNNNQSTKISLKMEDGSISEFEKGLGTIAGSPSTITYDISGAGVTKFFSYLGIDRSANPINEQYAKVDKIEVVVDGKVIYSTINQFPNGLTYETPAIKVDLNIPENAKRLQLKSYAGEKTWGDEVVYADAKFTAKGDFVN
>2vovA 336 #1-46 %130-130
GLDTLDRDGDGSTADADCNDFAPTIHPGAAEATLDGVDSNCDGRDSGVAEVVETFKNPGTYSSPVINFKIASPPGPGTPIYGPPRDFSGYNKSYSLAIGKTSYYDPTTGTKWNDDTITPVSDGQDIWRGWTHTGKWSFFNGKAGDKITLSVQRDAQEASLKGAHPGFILFWRPEGGPLFWAGTQDLDEGQTALPADSDTVIGHVIVQHADWTLQGLPPKADHTAPAGVDTELYPMKPDSYTMYYVDSGYDADKYVASKKLIMHPTAFKGLALNDGTAGAFTKSITLPKTGYYMLYVANVLEVDDWSVDADGKLTTTGEVWEVPAKGCWVNITISKP
>2vpaA 216 #1-22
MSYYHHHHHHLESTSLYKKAGMSDFYDPRERDPSVSRRPQNRQSDEWIRELLLRGTIARVATLWQGEDGAAFPFITPLAYAYRPEQGDLVYHTNVVGRLRANAGQGHPATLEVSEIGQFLPSNSPLELSVQYRSVMVFGTARVLAGEDARAALTTLSERVFPGLKVGETTRPISEDDLKRTSVYSLSIDRWSGKENWAEQAIQEEDWPALGPEWLG
>2vqcA 118 #1-9 %16-16 %20-20 #80-118
MHHHHHHAQTLNSYKMAEIMYKILEKKGELTLEDILAQFEISVPSAYNIQRALKAICERHPDECEVQYKNRKTTFKWIKQEQKEEQKQEQTQDNIAKIFDAQPANFEQTDQGFIKAKQ
>2vqgH 99 #1-12 #90-99
SDFANLSSTNKELSPQYNWVACGILEGGLKAAGVLEEGQYNRELAEAIAAKGEGFWTTQFPQIGDWNEDQAAALADRAQTCGLVKADTYLSELSSNFSS
>2vrsB 211 #1-6
ILQTTVDGNSTAISNLKSDISSNGLAITDLQDRVKSLESTASHGLSFSPPLSVADGVVSLDMDPYFCSQRVSLTSYSAEAQLMQFRWMARGTNGSSDTIDMTVNAHCHGRRTDYMMSSTGNLTVTSNVVLLTFDLSDITHIPSDLARLVPSAGFQAASFPVDVSFTRDSATHAYQAYGVYSSSRVFTITFPTGGDGTANIRSLTVRTGIDT
>2vs0B 97 %1-3 %6-6 #88-97
MAMIKMSPEEIRAKSQSYGQGSDQIRQILSDLTRAQGEIAANWEGQAFSRFEEQFQQLSPKVEKFAQLLEEIKQQLNSTADAVQEQDQQLSNNFGLQ
>2vs7A 199 %1-3 #183-199
AHNNENVSGISAYLLGLIIGDGGLYKLKYKGNRSEYRVVITQKSENLIKQHIAPLMQFLIDELNVKSKIQIVKGDTRYELRVSSKKLYYYFANMLERIRLFNMREQIAFIKGLYVAEGDKTLKRLRIWNKNKALLEIVSRWLNNLGVRNTIHLDDHRHGVYVLNISLRDRIKFVHTILSSHLNPLPPEAAALEHHHHHH
>2vswB 153 #135-153
MIGTQIVTERLVALLESGTEKVLLIDSRPFVEYNTSHILEAININCSKLMKRRLQQDKVLITELIQHSAKHKVDIDCSQKVVVYDQSSQDVASLSSDCFLTVLLGKLEKSFNSVHLLAGGFAEFSRCFPGLCEGKSTLVPTCISQPAHHHHHH
>2vsyA 568 #1-20 %568-568
MTADGPRELLQLRAAVRHRPQDFVAWLMLADAELGMGDTTAGEMAVQRGLALHPGHPEAVARLGRVRWTQQRHAEAAVLLQQASDAAPEHPGIALWLGHALEDAGQAEAAAAAYTRAHQLLPEEPYITAQLLNWRRRLCDWRALDVLSAQVRAAVAQGVGAVEPFAFLSEDASAAEQLACARTRAQAIAASVRPLAPTRVRSKGPLRVGFVSNGFGAHPTGLLTVALFEALQRRQPDLQMHLFATSGDDGSTLRTRLAQASTLHDVTALGHLATAKHIRHHGIDLLFDLRGWGGGGRPEVFALRPAPVQVNWLAYPGTSGAPWMDYVLGDAFALPPALEPFYSEHVLRLQGAFQPSDTSRVVAEPPSRTQCGLPEQGVVLCCFNNSYKLNPQSMARMLAVLREVPDSVLWLLSGPGEADARLRAFAHAQGVDAQRLVFMPKLPHPQYLARYRHADLFLDTHPYNAHTTASDALWTGCPVLTTPGETFAARVAGSLNHHLGLDEMNVADDAAFVAKAVALASDPAALTALHARVDVLRRASGVFHMDGFADDFGALLQALARRHGWLGI
>2vv6C 119 %1-3 #108-119
TIPDAMIVIDGHGIIQLFSTAAERLFGWSELEAIGQNVNILMPEPDRSRHDSYISRYRTTSDPHIIGIGRIVTGKRRDGTTFPMHLSIGEMQSGGEPYFTGFVRDLTEHQQTQARLQEL
>2vvmB 495 #32-39 #487-495
MTSRDGYQWTPETGLTQGVPSLGVISPPTNIEDTDKDGPWDVIVIGGGYCGLTATRDLTVAGFKTLLLEARDRIGGRSWSSNIDGYPYEMGGTWVHWHQSHVWREITRYKMHNALSPSFNFSRGVNHFQLRTNPTTSTYMTHEAEDELLRSALHKFTNVDGTNGRTVLPFPHDMFYVPEFRKYDEMSYSERIDQIRDELSLNERSSLEAFILLCSGGTLENSSFGEFLHWWAMSGYTYQGCMDCLMSYKFKDGQSAFARRFWEEAAGTGRLGYVFGCPVRSVVNERDAARVTARDGREFVAKRVVCTIPLNVLSTIQFSPALSTERISAMQAGHVSMCTKVHAEVDNKDMRSWTGIAYPFNKLCYAIGDGTTPAGNTHLVCFGNSANHIQPDEDVRETLKAVGQLAPGTFGVKRLVFHNWVKDEFAKGAWFFSRPGMVSECLQGLREKHGGVVFANSDWALGWRSFIDGAIEEGTRAARVVLEELGTKREVKARL
>2vvwA 162 #1-4 #155-162
MTDVIKPDYLEYDDLLDRDEMFTILEEYFMYRGLLGLRIKYGRLFNEIKKFDNDAEEQFGTIEELKQKLRLNSEEGADNFIDYIKVQKQDIVKLTVYDCISMIGLCACVVDVWRNEKLFSRWKYCLRAIKLFINDHMLDKIKSILQNRLVYVEMSKHHHHHH
>2vw8A 303 %1-1 #300-303
GSMLRLSAPGQLDDDLCLLGDVQVPVFLLRLGEASWALVEGGISRDAELVWADLCRWVADPSQVHYWLITHKHYDHCGLLPYLCPRLPNVQVLASERTCQAWKSESAVRVVERLNRQLLRAEQRLPEACAWDALPVRAVADGEWLELGPRHRLQVIEAHGHSDDHVVFYDVRRRRLFCGDALGEFDEAEGVWRPLVFDDMEAYLESLERLQRLPTLLQLIPGHGGLLRGRLAADGAESAYTECLRLCRRLLWRQSMGESLDELSEELHRAWGGQSVDFLPGELHLGSMRRMLEILSRQALPLD
>2vwsA 267 #257-267
MNALLSNPFKERLRKGEVQIGLWLSSTTAYMAEIAATSGYDWLLIDGEHAPNTIQDLYHQLQAVAPYASQPVIRPVEGSKPLIKQVLDIGAQTLLIPMVDTAEQARQVVSATRYPPYGERGVGASVARAARWGRIENYMAQVNDSLCLLVQVESKTALDNLDEILDVEGIDGVFIGPADLSASLGYPDNAGHPEVQRIIETSIRRIRAAGKAAGFLAVAPDMAQQCLAWGANFVAVGVDTMLYSDALDQRLAMFKSGKNGPRIKGSY
>2vx8B 169 #1-19 #158-169
GSVASVHASISGSSASSTSSTPEVKPLKSLLGDSAPTLHLNKGMAILFAVVARGTTILAKHAWCGGNFLEVTEQILAKIPSENNKLTYSHGNYLFHYICQDRIVYLCITDDDFERSRAFSFLNEVKKRFQTTYGSRAQTALPYAMNSEFSSVLAAQLKHHSENHHHHHH
>2vxgB 139 #41-50 %139-139
GAMGDSIKQLLMAGQINKAFHQALLANDLGLVEFTLRHTDSNQAFAPEGCRLEQKVLLSLIQQISADMTNHNELKQRYLNEALLAINMADPITREHAPKVLTELYRNCQQFIKNSPKNSQFSNVRLLMKAIITYRDQLK
>2vy1A 194 #1-6 #170-194
LGTERQREHPFIVTEPGEVARGKKNGLDYLFHLYEQCREFLLQVQTIAKDRGEKCPTKVTNQVFRYAKKSGASYINKPKMRHYVHCYALHCLDEEASNALRRAFKERGENVGSWRQACYKPLVNIACRHGWDIDAVFNAHPRLSIWYVPTKLRQLCHLERNNAVAAAAALVGGISCTGSSTSGRGGCGGDDLRF
>2vyoA 254 #1-14 #221-254
MLLCLLYFTSSWCSEADVPDVCTNSGMIAINFVDGPVRGVTDRILNTLDELGVKATFSFTVNQKAVGNVGQLYRRAVEEGHNVALRVDPSMDEGYQCLSQDALENNVDREIDTIDGLSGTEIRYAAVPICNGQVNSEMYNILTERGVLPVGYTFCPYDYDDPVGEFESMIEGSDPKHHSFIILMHDGQEADTSRLENMVKIGKDKGYRFVNMDECLQGYKGAPGDPELSLRGKGVESIGKGFLPFFLMMLVRLL
>2vzcA 131 #1-4
SGRHERDAFDTLFDHAPDKLNVVKKTLITFVNKHLNKLNLEVTELETQFADGVYLVLLMGLLEGYFVPLHSFFLTPDSFEQKVLNVSFAFELMQDGGLEKPKPRPEDIVNCDLKSTLRVLYNLFTKYRNVE
>2vzyD 218 %1-1 #37-55 #212-218
MSRHWPLFDLRITTPRLQLQLPTEELCDQLIDTILEGVHDPDRMPFSVPWTRASREDLPFNTLSHLWQQLAGFKRDDWSLPLAVLVDGRAVGVQALSSKDFPITRQVDSGSWLGLRYQGHGYGTEMRAAVLYFAFAELEAQVATSRSFVDNPASIAVSRRNGYRDNGLDRVAREGAMAEALLFRLTRDDWQRHRTVEVRVDGFDRCRPLFGPLEPPRY
>2w07B 148 #1-8 %53-54 #98-114
DVQINIRNNVYIPPCTINNGQNIVVDFGNINPEHVDNSRGEVTKTISISCPYKSGSLWIKVTGNTMGGGQNNVLATNITHFGIALYQGKGMSTPLTLGNGSGNGYRVTAGLDTARSTFTFTSVPFRNGSGILNGGDFRTTASMSMIYN
>2w18A 356 #1-23 #49-52 #120-125 %224-226 #246-257 %325-326
GPHMSVEQTETAELPASDSINPGNLQLVSELKNPSGSCSVDVSAMFWERAGCKEPCIITACEDVVSLWKALDAWQWEKLYTWHFAEVPVLQIVPVPDVYNLVCVALGNLEIREIRALFCSSDDESEKQVLLKSGNIKAVLGLTKRRLVSSSGTLSDQQVEVMTFAEDGGGKENQFLMPPEETILTFAEVQGMQEALLGTTIMNNIVIWNLKTGQLLKKMHIDDSYQASVCHKAYSEMGLLFIVLSHPCAKESESLRSPVFQLIVINPKTTLSVGVMLYCLPPGQAGRFLEGDVKDHCAAAILTSGTIAIWDLLLGQCTALLPPVSDQHWSFVKWSGTDSHLLAGQKDGNIFVYHYS
>2w1jB 212 %1-2 #198-212
ESNQQIADFDKEKATLDEADIDERMKLAQAFNDSLNNVVSGDPWSEEMKKKGRAEYARMLEIHERMGHVEIPVIDVDLPVYAGTAEEVLQQGAGHLEGTSLPIGGNSTHAVITAHTGLPTAKMFTDLTKLKVGDKFYVHNIKEVMAYQVDQVKVIEPTNFDDLLIVPGHDYVTLLTCTPYMINTHRLLVRGHRIPYVAEVEEEFIAANKLSH
>2w1rA 123 %1-1 #119-123
GDFAKEYADALYDSLGHSVLICDRDVYIAVSGSSKKDYLNKSISEMLERTMDQRSSVLESDAKSVQLVNGIDEDMNSYTVGPIVANGDPIGAVVIFSKDQTMGEVEHKAVETAAGFLARQMEQ
>2w2gB 264 #1-4 #132-135
KIKACIDEVTTTLEETKFLTNKLLLFADINGKLYHDSQNMLRGEDMSFLEKDAPYMVGDVITSGDITCVVIPSKKAGGTTEMLSRALKKVPVDEYITTYPGQGCAGYTLEEAKTALKKCKSAFYVLPSEAPNAKEEILGTVSWNLREMLAHAEETRKLMPICMDVRAIMATIQRKYKGIKIQEGIVDYGVRFFFYTSKEPVASIITKLNSLNEPLVTMPIGYVTHGFNLEEAARCMRSLRAPAVVSVSSPDAVTTYNGYLTSSS
>2w2nE 107 #1-19 #69-107
MKHHHHHHPMSDYDIPTTENLYFQGAMGTNECLDNNGGCSYVCNDLKIGYECLCPDGFQLVAQRRCEDIDECQDPDTCSQLCVNLEGGYKCQCEEGFQLDPHTKACK
>2w2rA 228 #1-39 %47-47 %50-50 #52-56 %66-66 %69-69 %97-97 %150-150 %192-192
SSFKKILGLSSKSHKKSKKMGLPPPYDESSPMETQPSAPLSNDFFGMEDMDLYDKDSLRYEKFRFMLKMTVRSNKPFRSYDDVTAAVSQWDNSYIGMVGKRPFYKIIALIGSSHLQATPAVLADLNQPEYYATLTGRCFLPHRLGLIPPMFNVSETFRKPFNIGIYKGTLDFTFTVSDDESNEKVPHVWEYMNPKYQSQIQKEGLKFGLILSKKATGTWVLDQLSPFK
>2w2xC 124 #1-12 %122-124
GGGSGGSKKDEHKQQGELYMWDSIDQKWTRHFCAIADAKLSFSDDIEQTMEEDNPLGSLCRGILDLNTYNVVKAPQGKNQKSFVFILEPKQQGDPPVEFATDRVEELFEWFQSIREITWKIDTK
>2w31A 162 #153-162
MLTMQEIKAHYRFTDEDAELLGSLFPLAETNKERLADQFYDYLLGIPETAEFLKEDLVLQKLKQTHQDWFVSLFAGSYDNRYIHNLQKIGHAHVRVGLNAHYVNVAMNVVRQFTLSIIQDNFPDPEERRQRREAVEKILDINLDIMSASYREEEMRKFFVSH
>2w3gB 153 #1-5 %151-153
GAMDPDLEATLRAIVHSATSLVDARYGAMEVHDRQHRVLHFVYEGIDEETVRRIGHLPKGLGVIGLLIEDPKPLRLDDVSAHPASIGFPPYHPPMRTFLGVPVRVRDESFGTLYLTDKTNGQPFSDDDEVLVQALAAAAGIAVANARLYQQAK
>2w3pB 556 #1-8
MSTAETAVAPVDYRTDPSQYKHWKLSFNGPVATLGIDIAEDGGIRDGYKLKLNSYDLGVDIELHDAIQRIRFEHPEVRTVVLTSLKDRVFCSGANIFMLGLSTHAWKVNFCKFTNETRNGLEDSSRHSGLKFLAAVNGACAGGGYELALACDEIYLVDDRSSSVSLPEVPLLGVLPGTGGLTRVTDKRKVRHDRADIFCTVVEGVRGERAKAWRLVDEVVKPNQFDQAIQARALELAAQSDRPAHAQGVPLTRIERTDREDGLTYKTLDVTIDRAKRIATFTAKAPQTEPPASIDAIVAAGANWWPLKFAREFDDAILSMRTNELAVGTWVFRTEGDARHLLAADASLMQHKDHWFVRETIGLLRRTLARIDVSSRSLFALIEPGSCFAGTFAELAFAADRTYMAALPANEDEEPAITLSEVNFGLYPMVTHQSRLARRFYEETEPLDAVRSRIGQAIKPVEAERLGLVTASPDDIDWADEIRIALEERAAMSPDALTGLEANLRFNGPETMETRIFGRLTAWQNWIFNRPNAVGEKGALKVYGKGSKAQFDVSRV
>2w3qA 243 %1-3 #144-148 #235-243
PLGSMPFHAEPLKPSDEIDMDLGHSVAAQKFKEIREVLEGNRYWARKVTSEEPEFMAEQVKGQAPNFLWIGCADSRVPEVTIMARKPGDVFVQRNVANQFKPEDDSSQALLNYAIMNVGVTHVMVVGHTGCGGCIAAFDQPLPTEENPGGTPLVRYLEPIIRLKHSLPEGSDVNDLIKENVKMAVKNVVNSPTIQGAWEQARKGEFREVFVHGWLYDLSTGNIVDLNVTQGPHPFVDDRVPRA
>2w3xF 147 %1-2 #144-147
MSMPRYYEYRHVVGFEETNLVGNVYYVNYLRWQGRCREMFLYEHAPEILDELRADLKLFTLKAECEFFAELAPFDRLAVRMRLVELTQTQMELGFDYLRLGGDDLLVARGRQRIACMRGPNGRTEPVRVPAGLVRAFAPFRSATVGQ
>2w3yA 283 #1-7 %20-22 #278-283
MLNEKAIQDVDLYFQNIHGPEGRLASNETFDIVPGLSKDGAVQYQTYQFNEAPKHLQKQVKAGRILMERFVAVASAAVNKKAPSNKEKYHYDIWKEVSNQLIPAFFTDPIKGEQNLNTTVKGVEVAKSVIQFAGNVIAGNVTGFATFLQNFGNGLSAEMNKTQANYNYLYAYSTHDLFQDTSGNVFYKPRFLIYGTHFKQEQKKIATSCASYQEVNLEFGVDTVGGTFRIEEYFSNETFKKKVDNFLDKYEGKAIDDADSYFDDIFNGVKPNKNYVYHHHHHH
>2w42B 427 #1-10 #144-147 #303-310 #330-339 #413-418
MMEYKIVENGLTYRIGNGASVPISNTGELIKGLRNYGPYEVPSLKYNQIALIHNNQFSSLINQLKSQISSKIDEVWHIHNINISEFIYDSPHFDSIKSQVDNAIDTGVDGIMLVLPEYNTPLYYKLKSYLINSIPSQFMRYDILSNRNLTFYVDNLLVQFVSKLGGKPWILNVDPEKGSDIIIGTGATRIDNVNLFCFAMVFKKDGTMLWNEISPIVTSSEYLTYLKSTIKKVVYGFKKSNPDWDVEKLTLHVSGKRPKMKDGETKILKETVEELKKQEMVSRDVKYAILHLNETHPFWVMGDPNNRFHPYEGTKVKLSSKRYLLTLLQPYLKRNGLEMVTPIKPLSVEIVSDNWTSEEYYHNVHEILDEIYYLSKMNWRGFRSRNLPVTVNYPKLVAGIIANVNRYGGYPINPEGNRSLQTNPWFL
>2w7nB 101 %1-2 #98-101
MKKRLTESQFQEAIQGLEVGQQTIEIARGVLVDGKPQATFATSLGLTRGAVSQAVHRVWAAFEDKNLPEGYARVTAVLPEHQAYIVRKWEADAKKKQETKR
>2w7vA 95 #1-4 %10-10 %75-75 %79-79 #88-95
MSGGSTDVAMLSWLAALPATLGQVKDLEITSFKYDGQRGEVRIHARSSDFQPFEQARVKLAEKFNVEQGQLNRSDNVVMGSFVLKRQLEHHHHHH
>2w7zB 214 #1-6 %113-113 %121-121 %153-154 %173-173 %196-196
GSHMKITYPLPPNLPEQLPLLTNCQLEDEAILENHLYQQIDLPNQEVRNLVFRDAVFDHLSLANGQFASFDCSNVRFEACDFSNVEWLSGSFHRVTFLRCNLTGTNFADSYLKDCLFEDCKADYASFRFANFNLVHFNQTRLVESEFFEVTWKKLLLEACDLTESNWLNTSLKGLDFSQNTFERLTFSPNYLSGLKVTPEQAIYLASALGLVIT
>2w83D 77 #1-5 #68-77
AMDPEFMGREVENLILENTQLLETKNALNIVKNDLIAKVDELTCEKDVLQGELEAVKQAKLKLEEKNRELEEELRKA
>2w8tA 427 #1-21 %264-264 #419-427
TEAAAQPHALPADAPDIAPERDLLSKFDGLIAERQKLLDSGVTDPFAIVMEQVKSPTEAVIRGKDTILLGTYNYMGMTFDPDVIAAGKEALEKFGSGTCGSRMLNGTFHDHMEVEQALRDFYGTTGAIVFSTGYMANLGIISTLAGKGEYVILDADSHASIYDGCQQGNAEIVRFRHNSVEDLDKRLGRLPKEPAKLVVLEGVYSMLGDIAPLKEMVAVAKKHGAMVLVDEAHSMGFFGPNGRGVYEAQGLEGQIDFVVGTFSKSVGTVGGFVVSNHPKFEAVRLACRPYIFTASLPPSVVATATTSIRKLMTAHEKRERLWSNARALHGGLKAMGFRLGTETCDSAIVAVMLEDQEQAAMMWQALLDGGLYVNMARPPATPAGTFLLRCSICAEHTPAQIQTVLGMFQAAGRAVGVIGLEHHHHHH
>2w8xB 72 #67-72
FNCNKREGPCSQRSLCECDPNLQLGRHSDQLWHYNLRTNRCERGGYRDNCNSHSSSGACVMACERIHHHHHH
>2w91A 653 #1-5 #641-653
GSHMKTLKPKEIKFNSWEELLKWEPGAREDDAINRGSVVLASRRTGHLVNEKASKEAKVQALSNTNSKAKDHASVGGEEFKAYAFDYWQYLDSMVFWEGLVPTPDVIDAGHRNGVPVYGTLFFNWSNSIADQERFAEALKQDADGSFPIARKLVDMAKYYGYDGYFINQETTGDLVKPLGEKMRQFMLYSKEYAAKVNHPIKYSWYDAMTYNYGRYHQDGLGEYNYQFMQPEGDKVPADNFFANFNWDKAKNDYTIATANWIGRNPYDVFAGLELQQGGSYKTKVKWNDILDENGKLRLSLGLFAPDTITSLGKTGEDYHKNEDIFFTGYQGDPTGQKPGDKDWYGIANLVADRTPAVGNTFTTSFNTGHGKKWFVDGKVSKDSEWNYRSVSGVLPTWRWWQTSTGEKLRAEYDFTDAYNGGNSLKFSGDVAGKTDQDVRLYSTKLEVTEKTKLRVAHKGGKGSKVYMAFSTTPDYKFDDADAWKELTLSDNWTNEEFDLSSLAGKTIYAVKLFFEHEGAVKDYQFNLGQLTISDNHQEPQSPTSFSVVKQSLKNAQEAEAVVQFKGNKDADFYEVYEKDGDSWKLLTGSSSTTIYLPKVSRSASAQGTTQELKVVAVGKNGVRSEAATTTFDWGMTVKDTSLPKPLAENIVP
>2wadB 680 #1-51 #137-148 #618-629
MRKFNSHSIPIRLNLLFSIVILLFMTIIGRLLYMQVLNKDFYEKKLASASQTKVTTSSARGEIYDASGKPLVENTLKQVVSFTRSNKMTATDLKEIAKKLLTYVSISSPNLTERQLADYYLADPEIYKKTVEALPSEKRLDSDGNRLSESELYNNAVDSVPTSQLNYTEDEKKEIYLFSQLNAVGNFATGTIATDPLNDSQVAVIASISKEMPGISISTSWDRKILETSLSSIVGSVSSEKAGLPAEEAESYLKKGYSLNDRVGTSYLEKQYEEVLQGKRPVKEIHLDKHGDMESVENIEEGSKGKNIKLTIDLAFQDSVDALLKSYFNSELGNGGAKYSEGVYAVALNPQTGAVLSMSGLKHDLKTGELTPDSLGTVTNVFVPGSVVKAATISSGWENGVLSGNQTLTDQPIVFQGSAPIYSWYKLAYGSFPITAVEALEYSSNAYVVQTALGIMGQTYQPNMFVGTSNLESAMGKLRSTFGEYGLGSATGIDLPDESTGLVPKEYNFANFITNAFGQFDNYTPMQLAQYVATIANNGVRLAPHIVEGIYDNNDKGGLGELIQAIDTKEINKVNISESDMAILHQGFYQVSHGTSPLTTGRAFSDGATVSISGKTGTGESYVAGGQEATNTNAVAYAPTENPQIAVAVVFPHNTNLTKNVGPAIARDIINLYNQHHPMN
>2waoA 341 #1-9 #335-341
MASPDEDNPGILYNGRFDFSDPNGPKCAWSGSNVELNFYGTEASVTIKSGGENWFQAIVDGNPLPPFSVNATTSTVKLVSGLAEGAHHLVLWKRTEASLGEVQFLGFDFGSGKLLAAPKPLERKIEFIGDSITCAYGNEGTSKEQSFTPKNENSYMSYAAITARNLNASANMIAWSGIGLTMNYGGAPGPLIMDRYPYTLPYSGVRWDFSKYVPQVVVINLGTNDFSTSFADKTKFVTAYKNLISEVRRNYPDAHIFCCVGPMLWGTGLDLCRSYVTEVVNDCNRSGDLKVYFVEFPQQDGSTGYGEDWHPSIATHQLMAERLTAEIKNKLGWLEHHHHHH
>2wb0X 356 %1-3 #126-156 #283-290
SVPIVSAWEKGMEAARALMDKYHVDNDLKANFKLLPDQVEALAAVCKTWLNEEHRGLQLTFTSNKTFVTMMGRFLQAYLQSFAEVTYKHHEPTGCALWLHRCAEIEGELKCLHGSIMINKEHVIEMDVTSENGQRALKEQSSKAKIVKNRWGRNVVQISNTDARCCVHDAACPANQFSGKSCGMFFSEGAKAQVAFKQIKAFMQALYPNAQTGHGHLLMPLRCECNSKPGHAPFLGRQLPKLTPFALSNAEDLDADLISDKSVLASVHHPALIVFQCCNPVYRNSRAQGGGPNCDFKISAPDLLNALVMVRSLWSENFTELPRMVVPEFKWSTKHQYRNVSLPVAHSDARQNPFDF
>2wb6A 130 #1-29 #125-130
MSYYHHHHHHLESTSLYKKAGSENLYFQGIVDKNKIVIPMSEFLDSMFLVIEKLGVHAEKKGSMIFLSSERVKLADWKQLGAMCSDCYHCKLPLSSFIEIVTRKAKDKFLVMYNEKEVTLVARGVQTIQK
>2wbmB 252 #1-20 #53-57
MGSSHHHHHHSSGLVPRGSHMVSLEDAVIARLESHGERFEVLVDPDLAAEFRREDSDVSVEDVLAVQEVFRDARKGDKASEEAMRKVFETADPLEVTPVILRRGTIQLTAEQRRQMIEDKRLKIINKIAREAINPQNGLPHPPKRIEKAMEEARVHVDPFKTVDEQVNIVLKAIRTKIPIKFEKVRVAIKIPGEMAGSAYGVISNFGKITNEEWQNDGSWIAVVEIPGGLQDSFYQKLSELTGGNVETRLIK
>2wbnA 212 #1-26 %203-203 #205-212
MGSSHHHHHHSSGLVPRGSHMALGSGVVPFENLQIEEGIITDAEVARFDNIRQGLDFGYGPDPLAFVRWHYDKRKNRIYAIDELVDHKVSLKRTADFVRKNKYESARIIADSSEPRSIDALKLEHGINRIEGAKKGPDSVEHGERWLDELDAIVIDPLRTPNIAREFENIDYQTDKNGDPIPRLEDKDNHTIDATRYAFERDMKKGGVSLWG
>2wcrB 159 %1-1 #148-159
NSFLQDVPYWMLQNRSEYITQGVDSSHIVDGKKTEEIEKIATKRATIRVAQNIVHKLKEAYLSKTNRIKQKITNEMFIQMTQPIYDSLMNVDRLGIYINPNNEEVFALVRARGFDKDALSEGLHKMSLDNQAVSILVAKVEEIFKDSVNYGDVKVPIAM
>2wcwB 139 #1-5 #32-36 #133-139
GTMGKSKGTRFERDLLVELWKAGFAAIRVAGAGVSPFPCPDIVAGNGRTYLAIEVKMRKELPLYLSADEVEQLVTFARGFGAEAYVALKLPRAAWRFFPVQMLERTEKNFKIDESVYPLGLEIAEVAGKFFQERFGEKV
>2wdcA 562 #1-20
MASWSHPQFEKGALEDPRSLYDLPPYGDATLLYFSDLHGQAFPHYFMEPPNLIAPKPLMGRPGYLTGEAILRYYGVERGTPLAYLLSYVDFVELARTFGPIGGMGALTALIRDQKARVEAEGGKALVLDGGDTWTNSGLSLLTRGEAVVRWQNLVGVDHMVSHWEWTLGRERVEELLGLFRGEFLSYNIVDDLFGDPLFPAYRIHRVGPYALAVVGASYPYVKVSHPESFTEGLSFALDERRLQEAVDKARAEGANAVVLLSHNGMQLDAALAERIRGIDLILSGHTHDLTPRPWRVGKTWIVAGSAAGKALMRVDLKLWKGGIANLRVRVLPVLAEHLPKAEDVEAFLKAQLAPHQDHLFTPLAVSETLLYKRDTLYSTWDQLVGEAVKAIYPEVEVVFSPAVRWGTTILPGQAITWDHLYAYTGFTYPELYLFYLRGAQIKAVLEDIASNVFTSDPFYQQGGDVSRVFGLRYVLDPDAPTGERVREVEVGGRPLDPNRRYLAAAYGGRLQRVGEAKPGYEPRPIYEVLAEYLRSVGRVRVRPEPNVKVIGRNYRLPEVTG
>2wdqC 129 #1-7 %129-129
MIRNVKKQRPVNLDLQTIRFPITAIASILHRVSGVITFVAVGILLWLLGTSLSSPEGFEQASAIMGSFFVKFIMWGILTALAYHVVVGIRHMMMDFGYLEETFEAGKRSAKISFVITVVLSLLAGVLVW
>2wdqH 115 #1-10
MVSNASALGRNGVHDFILVRATAIVLTLYIIYMVGFFATSGELTYEVWIGFFASAFTKVFTLLALFSILIHAWIGMWQVLTDYVKPLALRLMLQLVIVVALVVYVIYGFVVVWGV
>2wdsA 143 #1-20
MGSSHHHHHHSSGLVPRGSHMSIIGVGIDVAEVERFGAALERTPALAGRLFLESELLLPGGERRGVASLAARFAAKEALAKALGAPAGLLWTDAEVWVEAGGRPRLRVTGTVAARAAELGVASWHVSLSADAGIASAVVIAEG
>2we8B 386 #1-4 #31-36 #82-95 #360-386
MLGGVRDVLGTLSAVWESGGTAGVGTVVRTFRSAPRPAGASMVVAPDGTVSGSVSGGCVEGAVYDLATEVVATGTPVLQRYGVSDDDAFEVGLTCGGILDVFVEPVSQKTFPQLGAIRDDIEAQRPVAVATVITHPDAQWIGRRLVVHTDEVAGSLGSSRADAAVTDDARGLLAAGRSEVLTYGPDGQRRGEGMEVFVSSYAPRPRMLVFGAIDFAAAVAQQGAFLGYRVTVCDARPVFATTARFPTADEVVVDWPHRYLAAQAEAGAIDARTVVCVLTHDPKFDVPLLEVALRLPDIAYIGAMGSRRTHEDRLARLREAGLTEEELARLSSPIGLDLGGRTPEETAVSIAAEIIAKRWGGEGRPLAETGGRIHHELGEHESAPAS
>2wefA 311 %1-1 #305-311
MTVLMRLVASAYSIAQKAGMIVRRVIAEGDLGIVEKTCATDLQTKADRLAQMSICSSLARKFPKLTIIGEEDLPSEEVDQELIEDSQWEEILKQPCPSQYSAIKEEDLVVWVDPLDGTKEYTEGLLDNVTVLIGIAYEGKAIAGVINQPYYNYEAGPDAVLGRTIWGVLGLGAFGFQLKEVPAGKHIITTTRSHSNKLVTDCVAAMNPDAVLRVGGAGNKIIQLIEGKASAYVFASPGCKKWDTCAPEVILHAVGGKLTDIHGNVLQYHKDVKHMNSAGVLATLRNYDYYASRVPESIKNALVPAHHHHHH
>2wfiA 179 #1-7 %65-65
GAMGIKVQRPRCFFDIAINNQPAGRVVFELFSDVCPKTCENFRCLCTGEKGTGKSTQKPLHYKSCLFHRVVKDFMVQGGDFSEGNGRGGESIYGGFFEDESFAVKHNKEFLLSMANRGKDTNGSQFFITTKPTPHLDGHHVVFGQVISGQEVVREIENQKTDAASKPFAEVRILSCGEL
>2wfoA 182 #154-182
ELPSLCMLNNSFYYMKGGANIFLIRVSDVSVLMKEYDVSVYEPEDLGNCLNKSDSSWAIHWFSIALGHDWLMDPPMLCRNKTKKEGSNIQFNISKADESRVYGKKIRNGMRHLFRGFYDPCEEGKVCYVTINQCGDPSSFEYCGTNYLSKCQFDHVNTLHFLVRSKTHLNFGTGTKHHHHHH
>2wfwA 153 #1-6 #110-126 #148-153
DRLGQPPSGYGVLLSVHEDKTVDVFTSGRKMRLTCSPNIDTDTLALGQTVRLNEALTIVEAGTYEQVGEISTLREVLDDGLRALVVGHADEERIVWLAAPLAAVFADPEADIIAYDADSPTRKLRPGDSLLVDTKAGYAFERIPKAEVEDLVL
>2wh6A 173 #1-14 %172-173
MGSHHHHHHSQDPMAYSTREILLALCIRDSRVHGNGTLHPVLELAARETPLRLSPEDTVVLRYHVLLEEIIERNSETFTETWNRFITHTEHVDLDFNSVFLEIFHRGDPSLGRALAWMAWCMHACRTLCCNQSTPYYVVDLSVRGMLEASEGLDGWIHQQGGWSTLIEDNIPG
>2wi8A 311 #1-16 #300-311
MGSKNESTASKASGTASEKKKIEYLDKTYEVTVPTDKIAITGSVESMEDAKLLDVHPQGAISFSGKFPDMFKDITDKAEPTGEKMEPNIEKILEMKPDVILASTKFPEKTLQKISTAGTTIPVSHISSNWKENMMLLAQLTGKEKKAKKIIADYEQDLKETKTKINDKAKDSKALVIRIRQGNIYIYPEQVYFNSTLYGDLGLKAPNEVKAAKAQELISLEKLSEMNPDHIFVQFSDDENADKPDALKDLEKNPIWKSLKAVKEDHVYVNSVDPLAQGGTAWSKVRFLKAAAEKLTQNKLAAALEHHHHHH
>2wj5A 101 #97-101
GAMAQVPTDPGYFSVLLDVKHFSPEEISVKVVGDHVEVHARHEERPDEHGFIAREFHRRYRLPPGVDPAAVTSALSPEGVLSIQATPASAQASLPSPPAAK
>2wj9B 181 #1-31 #110-114
MMNVMLPAPDLYSLSFIHITRISYMKTLSQNTTSSACAPETGLQQLVATIVPDEQRISFWPQHFGLIPQWVTLEPRVFGWMDRLCENYCGGIWNLYTLNNGGAFMAPEPDDDDDETWVLFNAMNGNRAEMSPEAAGIAACLMTYSHHACRTECYAMTVHYYRLRDYALQHPECSAIMRIID
>2wjnC 336 #333-336
CFEPPPATTTQTGFRGLSMGEVLHPATVKAKKERDAQYPPALAAVKAEGPPVSQVYKNVKVLGNLTEAEFLRTMTAITEWVSPQEGCTYCHDENNLASEAKYPYVVARRMLEMTRAINTNWTQHVAQTGVTCYTCHRGTPLPPYVRYLEPTLPLNNRETPTHVERVETRSGYVVRLAKYTAYSALNYDPFTMFLANDKRQVRVVPQTALPLVGVSRGKERRPLSDAYATFALMMSISDSLGTNCTFCHNAQTFESWGKKSTPQRAIAWWGIRMVRDLNMNYLAPLNASLPASRLGRQGEAPQADCRTCHQGVTKPLFGASRLKDYPELGPIKAAAK
>2wjnH 258 %1-1 #46-60
MYHGALAQHLDIAQLVWYAQWLVIWTVVLLYLRREDRREGYPLVEPLGLVKLAPEDGQVYELPYPKTFVLPHGGTVTVPRRRPETRELKLAQTDGFEGAPLQPTGNPLVDAVGPASYAERAEVVDATVDGKAKIVPLRVATDFSIAEGDVDPRGLPVVAADGVEAGTVTDLWVDRSEHYFRYLELSVAGSARTALIPLGFCDVKKDKIVVTSILSEQFANVPRLQSRDQITLREEDKVSAYYAGGLLYATPERAESLL
>2wjrA 214 #42-51
ALDVRGGYRSGSHAYETRLKVSEGWQNGWWASMESNTWNTIHDNKKENAALNDVQVEVNYAIKLDDQWTVRPGMLTHFSSNGTRYGPYVKLSWDATKDLNFGIRYRYDWKAYRQQDLSGDMSRDNVHRWDGYVTYHINSDFTFAWQTTLYSKQNDYRYANHKKWATENAFVLQYHMTPDITPYIEYDYLDRQGVYNGRDNLSENSYRIGVSFKL
>2wk1A 282 #1-33 #59-65
MGSSHHHHHHSSGLVPRGSHMAPIVETAKETNSDSSLYLDLMIKVLAGTVYEDPAHRENFSHRDSTYREEVRNEGRDWPANAHTMIGIKRLENIRQCVEDVIGNNVPGDLVETGVWRGGACILMRGILRAHDVRDRTVWVADSFQGIPDVGEDGYAGDRKMALHRRNSVLAVSEEEVRRNFRNYDLLDEQVRFLPGWFKDTLPTAPIDTLAVLRMDGDLYESTWDTLTNLYPKVSVGGYVIVDDYMMCPPCKDAVDEYRAKFDIADELITIDRDGVYWQRTR
>2wkbD 125 %2-2 #103-106 #116-125
PCCELITNISIPDDKAQNTLSEIEDAISNILGKPVAYIMSNYDYQKNLRFSGSNEGYCFVRLTSIGGINRSNNSLLADKITKILSNHLSVKPRRVYIEFRDCSAQNFAFSGSLFGGSRSHHHHHH
>2wkdA 119 #37-40 %50-50 %56-56 #70-75 #90-119
GTIITVTAQANEKNTRTVSTAKGDKKIISVPLFEKEKGSNVKVAYGSAFMPDFIQMGDTVTVSGRVQAKESGEYVNYNFVFPTVEKVFITNDNSSQSQAKQDLFGGSEPIEVNSEDLPF
>2wkjD 303 #1-6 %172-172
MEHHHHHHATNLRGVMAALLTPFDQQQALDKASLRRLVQFNIQQGIDGLYVGGSTGEAFVQSLSEREQVLEIVAEEAKGKIKLIAHVGCVSTAESQQLAASAKRYGFDAVSAVTPFYYPFSFEEHCDHYRAIIDSADGLPMVVYNIPALSGVKLTLDQINTLVTLPGVGALXQTSGDLYQMEQIRREHPDLVLYNGYDNIFASGLLAGADGGIGSTYNIMGWRYQGIVKALKEGDIQTAQKLQTECNKVIDLLIKTGVFRGLKTVLHYMDVVSVPLCRKPFGPVDEKYLPELKALAQQLMQER
>2wl8B 126 #1-13 #118-126
GAMGMDEGDGEGNILPIMQSIMQNLLSKDVLYPSLKEITEKYPEWLQSHRESLPPEQFEKYQEQHSVMCKICEQFEAETPTDSETTQKARFEMVLDLMQQLQDLGHPPKELAGEMPPGLNFDLDAL
>2wmyD 150 #1-5 %149-150
GAMAKLMFDSILVICTGNICRSPIGERLLRRLLPSKKINSAGVGALVDHTADESAIRVAEKNGLCLKGHRGTKFTSALARQYDLLLVMEYSHLEQISRIAPEARGKTMLFGHWLDSKEIPDPYRMSDEAFDSVYQLLEQASKRWAEKLGE
>2wnfA 298 #1-15 %40-40 %127-127 %162-162 #261-271
ELSENFKKLMKYPYRPCTCTRCIEEQRVSAWFDERFNRSMQPLLTAKNAHLEEDTYKWWLRLQREKQPNNLNDTIRELFQVVPGNVDPLLEKRLVSCRRCAVVGNSGNLKESYYGPQIDSHDFVLRMNKAPTEGFEADVGSKTTHHFVYPESFRELAQEVSMILVPFKTTDLEWVISATTTGRISHTYVPVPAKIKVKKEKILIYHPAFIKYVFDRWLQGHGRYPSTGILSVIFSLHICDEVDLYGFGADSKGNWHHYWENNPSAGAFRKTGVHDGDFESNVTTILASINKIRIFKGR
>2wolA 562 #1-7 %561-562
MTTAARRPAPTTAGAGWDAGVGALVNPSRRRGGTLRLVSSADVDSLDPARTYYVWVWLLQRLLNRTLMAYPTDPGPAGLVPAPDLAEGPGEVSDGGRTWTYRLRRGLRYDDGTPITSDDVRHAVQRVFAQDVLPGGPTYLIPLLDDPERPYPGPYRTDEPLRSVLTPDEHTIVFRLTRPFSDFDHLMAQPCAAPVPRRSDTGADYGRDPRSSGPYRVARHEPDTLLHLERNPHWDRATDPIRPALPDRVELTIGLDVDVLDARLIAGEFDINLEGRGLQHAAQRRATADEVLRSHTDNPRTSFLHFVAMQPHIPPFDNVHVRRAVQYAADKILLQDARGGPVNGGDLTTALFPPTLPAHQDLDLYPTGPDLRGDLDAARAELAAAGLPDGFRAVIGTQRGKFRLVADAVVESLARVGIELTVKELDVATYFSLGAGHPETVREHGLGLLVTDWGADFPTEYGFLAPLVDGRQIKRNGGNWNLPELDDPEVNALIDETLHTTDPAARAELWRAVERRVMEHAVLLPLVHDKTLHFRNPWVTNVYVHPAFGLYDIQAMGLAEED
>2wp7A 168 %1-3 #162-168
MEPPNLYPVKLYVYDLSKGLARRLSPIMLGKQLEGIWHTSIVVHKDEFFFGSSGISSCTPGGTLLGPPDSVVDVGNTEVTEEIFLEYLSSLGESLFRGEAYNLFEHNCNTFSNEVAQFLTGRKIPSYITDLPSEVLSTPFGQALRPFLDSIQIQPPGGNSVGRPNGQS
>2wpxB 339 #1-4 #203-210 %339-339
MNDTAGELEFVPLAANDDETVGQWLDLMALAAETGPRAAPPCNVDMVGSLRFAPPATALDDWVVRSGGRVVGALRLALPDGAPTARVDQLLVHPGRRRRGIGRALWAHARELARKHDRTTLTATVVESLPSGPAQDPGPAAFAAAMGAHRSDIPAGTHQWLDLDRHDPLADGVPAVPAGYSLVTWGTITPDEYAVPVSELELSLGAGPVDRAAQEVRTSYARQFETMRVGRGRRAYHTGAVHDATGALAGYTSVSKTTGNPAYALQGMTVVHREHRGHALGTLLKLANLEYVLRHEPEVRLVETANAEDNHPMIAVNAALGFEPYDRWVFWTAEAGPSD
>2wqfA 202 %1-1 #75-86
MSFIKSLENRRTIYALGRNVQDEEKVIETIKEAVRFSPTAFNSQTGRLLILTGDAQDKLWDEIVAPELKAAMEAQGVPESAWDNTRAKLDGFKAAFGTILFFEDQAVVKNLQEQFALYADNFPVWSEQGSGIISVNVWTALAELGLGANLQHYNPLIDEAVAKEWNLPESWKLRGQLVFGSIEAPAGEKTFMDDADRFIVAK
>2wshA 143 #1-8 %109-109 %116-116 #140-143
MHHHHHHMKEIATEYSFIKYTELELDDNGSIKQLSIPNKYNVIYAIAINDELVYIGKTKNLRKRINYYRTAINRKDKTSDSTKSALIHSALKEGSKVEFYARQCFNLSMTNELGTMTIATIDLEAPLFIKLFNPPWNIQHKKK
>2wswA 509 #1-4 %509-509
AARGSHMKDNKKAGIEPKVFFPPLIIVGILCWLTVRDLDASNEVINAVFSYVTNVWGWAFEWYMVIMFGGWFWLVFGRYAKKRLGDEKPEFSTASWIFMMFASCTSAAVLFWGSIEIYYYISSPPFGMEGYSAPAKEIGLAYSLFHWGPLPWATYSFLSVAFAYFFFVRKMEVIRPSSTLVPLVGEKHVNGLFGTVVDNFYLVALILAMGTSLGLATPLVTECIQYLFGIPHTLQLDAIIISCWILLNAICVAFGLQKGVKIASDVRTYLSFLMLGWVFIVGGASFIVNYFTDSVGTLLMYMPRMLFYTDPIGKGGFPQAWTVFYWAWWVIYAIQMSIFLARISKGRTVRELCLGMVSGLTAGTWLIWTILGGNTLQLIDQNILNIPQLIDQYGVPRAIIETWAALPLSTATMWGFFILCFIATVTLINACSYTLAMSTCRSMKEGADPPLLVRIGWSVLVGIIGIILLALGGLKPIQTAIIAGGCPLFFVNIMVTLSFIKDAKVHWKD
>2wteB 244 #1-8 %15-15 %102-102 %104-104 %106-106 %147-147 %155-155 %175-175 #199-203 #223-244
MHHHHHHMKSYFVTMGFNETFLLRLLNETSAQKEDSLVIVVPSPIVSGTRAAIESLRAQISRLNYPPPRIYEIEITDFNLALSKILDIILTLPEPIISDLTMGMRMINTLILLGIIVSRKRFTVYVRDEGGGSRVISFNDNTIRALMRDYSREEMKLLNVLYETKGTGITELAKMLDKSEKTLINKIAELKKFGILTQKGKDRKVELNELGLNVIKLNKSVIESSKSSEELVKENKGKEVNIPY
>2wtmD 251 %1-2 #68-75
SGAMYIDCDGIKLNAYLDMPKNNPEKCPLCIIIHGFTGHSEERHIVAVQETLNEIGVATLRADMYGHGKSDGKFEDHTLFKWLTNILAVVDYAKKLDFVTDIYMAGHSQGGLSVMLAAAMERDIIKALIPLSPAAMIPEIARTGELLGLKFDPENIPDELDAWDGRKLKGNYVRVAQTIRVEDFVDKYTKPVLIVHGDQDEAVPYEASVAFSKQYKNCKLVTIPGDTHCYDHHLELVTEAVKEFMLEQIAK
>2wtpA 131 #1-35 %129-131
MKTKKHALLFAALLLGGMSASYALEMTGLKPGVPASTATAQAMAKRHATLYGDPAGQSQASRIIDVKPGMRYVNVDSGETVAFRAGEKIVAWTFAQMVRDTSVDLGLLMPDLPGSAGVRVYIDRSDLFTGG
>2wujB 57 %1-2 #53-57
MPLTPNDIHNKTFTKSFRGYDEDEVNEFLAQVRKDYEIVLRKKTELEAKVNELDERI
>2wuqB 318 #148-170 #211-217 #314-318
VLNSESLLRELRDALHEGGLTGSFLVRDLYTGEELGIDPDTELPTASLVKLPLALATLERIRLGEVDGAQQIEVAPGRITTPGPTGLSRFRHPARVAVDDLLYLSTSVSDGTASDALFEITPPAQVEQMVREWGFRDLTVRHSMRELSETPAERFESADAHLAHALAISAGTSGRGHRVPQLDVARANTGTARAFVDLLEALWAPVLTGPRPGRTSRALPPEPAARLRELMAANLLRHRLAPDFASDAATWSSKTGTLLNLRHEVGVVEHADGQVFAVAVLTESQVPADSQPGAEALMAQVARRLRDRLREWHHHHHH
>2wurA 238 %1-2 %65-67 #232-238
MSKGEELFTGVVPILVELDGDVNGHKFSVSGEGEGDATYGKLTLKFICTTGKLPVPWPTLVTTLSYGVQCFSRYPDHMKRHDFFKSAMPEGYVQERTIFFKDDGNYKTRAEVKFEGDTLVNRIELKGIDFKEDGNILGHKLEYNYNSHNVYIMADKQKNGIKVNFKTRHNIEDGSVQLADHYQQNTPIGDGPVLLPDNHYLSTQSALSKDPNEKRDHMVLLEFVTAAGITHGMDELYN
>2wviA 164 #36-39
QQKRAFEYEIRFYTGNDPLDVWDRYISWTEQNYPQGGKESNMSTLLERAVEALQGEKRYYSDPRFLNLWLKLGRLCNEPLDMYSYLHNQGIGVSLAQFYISWAEEYEARENFRKADAIFQEGIQQKAEPLERLQSQHRQFQARVSRQTLLALEKEEEEEVFESS
>2wvqA 225 #1-14
MRGSHHHHHHLVPRGSNVAGLFNNCVACFEYVQLGRHFGRDYERCQLRLDIAKARLSRWGEAVKINDDPRFHSDAPTDKSVQLAKSIVEEILLLFESAQKTSKRYELVADQQDLVVFEDKDMKPIGRALHRRLNDLVSRRQKQTSLAKKTAWALYDGKSLEKIVDQVARFVDELEKAFPIEAVCHKLAEIEIEEVEDEASLTILKDAAGGIDAAMSDAAAQKIDA
>2ww5A 468 #1-37
NETEVAKTSQDTTTASSSSEQNQSSNKTQTSAEVQTNAAAYWDGDYYVKDDGSKAQSEWIFDNYYKAWFYINSDGRYSQNEWHGNYYLKSGGYMAQNEWIYDSNYKSWFYLKSDGAYAHQEWQLIGNKWYYFKKWGYMAKSQWQGSYFLNGQGAMIQNEWLYDPAYSAYFYLKSDGTYANQEWQKVGGKWYYFKKWGYMARNEWQGNYYLTGSGAMATDEVIMDGARYIFAASGELKEKKDLNVGWVHRDGKRYFFNNREEQVGTEHAKKIIDISEHNGRINDWKKVIDENEVDGVIVRLGYSGKEDKELAHNIKELNRLGIPYGVYLYTYAENETDAENDAKQTIELIKKYNMNLSYPIYYDVENWEYVNKSKRAPSDTDTWVKIINKYMDTMKQAGYQNVYVYSYRSLLQTRLKHPDILKHVNWVAAYTNALEWENPYYSGEKGWQYTSSEYMKGIQGRVDVSVWY
>2wwxB 217 #1-17
MPYSDAKAMLDEVAKIRELGVQRVTRIENLENAKKLWDNANSMLEKGNISGYLKAANELHKFMKEKNLKEDDLRPELSDKTISPKGYAILQSLWGAASDYSRAAATLTESTVEPGLVSAVNKMSAFFMDCKLSPNERATPDPDFKVGKSKILVGIMQFIKDVADPTSKIWMHNTKALMNHKIAAIQKLERSNNVNDETLESVLSSKGENLSEYLSYK
>2wxfA 940 #1-4 #70-82 #127-130 #188-211 %232-234 #295-310 #342-347 %376-377 #391-406 #414-417 #816-824 #924-940
GGDRVKKLINSQISLLIGKGLHEFDSLRDPEVNDFRTKMRQFCEEAAAHRQQLGWVEWLQYSFPLQLEPSARGWRAGLLRVSNRALLVNVKFEGSEESFTFQVSTKDMPLALMACALRKKATVFRQPLVEQPEEYALQVNGRHEYLYGNYPLCHFQYICSCLHSGLTPHLTMVHSSSILAMRDEQSNPAPQVQKPRAKPPPIPAKKPSSVSLWSLEQPFSIELIEGRKVNADERMKLVVQAGLFHGNEMLCKTVSSSEVNVCSEPVWKQRLEFDISVCDLPRMARLCFALYAVVEKAKKARSTKKKSKKADCPIAWANLMLFDYKDQLKTGERCLYMWPSVPDEKGELLNPAGTVRGNPNTESAAALVIYLPEVAPHPVYFPALEKILELGRHGERGRITEEEQLQLREILERRGSGELYEHEKDLVWKMRHEVQEHFPEALARLLLVTKWNKHEDVAQMLYLLCSWPELPVLSALELLDFSFPDCYVGSFAIKSLRKLTDDELFQYLLQLVQVLKYESYLDCELTKFLLGRALANRKIGHFLFWHLRSEMHVPSVALRFGLIMEAYCRGSTHHMKVLMKQGEALSKLKALNDFVKVSSQKTTKPQTKEMMHMCMRQETYMEALSHLQSPLDPSTLLEEVCVEQCTFMDSKMKPLWIMYSSEEAGSAGNVGIIFKNGDDLRQDMLTLQMIQLMDVLWKQEGLDLRMTPYGCLPTGDRTGLIEVVLHSDTIANIQLNKSNMAATAAFNKDALLNWLKSKNPGEALDRAIEEFTLSCAGYCVATYVLGIGDRHSDNIMIRESGQLFHIDFGHFLGNFKTKFGINRERVPFILTYDFVHVIQQGKTNNSEKFERFRGYCERAYTILRRHGLLFLHLFALMRAAGLPELSCSKDIQYLKDSLALGKTEEEALKHFRVKFNEALRESWKTKVNWLAHNVSKDNRQ
>2wy3B 158 #138-158
VDLGSKSSNSTCRLNVTELASIHPGETWTLHGMCISICYYENVTEDEIIGVAFTWQHNESVVDLWLYQNDTVIRNFSDITTNILQDGLKMRTVPVTKLYTSRMVTNLTVGRYDCLRCENGTTKIIERLYVRLGSLYPRPPGSGLAKHPSVSADEELSA
>2wy8Q 80 #1-11 %78-80
MRGSHHHHHHMVSIEKAIVRHDERVKSANDAISKLNEKDSIENRRLAQREVNKAPMDVKEHLQKQLDALVAQKDAEKKVA
>2wyhB 923 #1-24 #536-543
MGSSHHHHHHSSGLEVLFQGPAMATKKVHIISHSHWDREWYMAYEQHHMRLINLIDDLLEVFQTDPDFHSFHLDGQTIILDDYLKVRPEREPEIRQAIASGKLRIGPFYILQDDFLTSSESNVRNMLIGKEDCDRWGASVPLGYFPDTFGNMGQTPQLMLKAGLQAAAFGRGIRPTGFNNQVDTSEKYSSQFSEISWQGPDNSRILGLLFANWYSNGNEIPTTEAEARLFWDKKLADAERFASTKHLLMMNGCDHQPVQLDVTKAIALANQLYPDYEFVHSCFEDYLADLADDLPENLSTVQGEITSQETDGWYTLANTASARIYLKQANTRVSRQLENITEPLAAMAYEVTSTYPHDQLRYAWKTLMQNHPHDSICGCSVDSVHREMMTRFEKAYEVGHYLAKEAAKQIADAIDTRDFPMDSQPFVLFNTSGHSKTSVAELSLTWKKYHFGQRFPKEVYQEAQEYLARLSQSFQIIDTSGQVRPEAEILGTSIAFDYDLPKRSFREPYFAIKVRLRLPITLPAMSWKTLALKLGNETTPSETVSLYDDSNQCLENGFLKVMIQTDGRLTITDKQSGLIYQDLLRFEDCGDIGNEYISRQPNHDQPFYADQGTIKLNIISNTAQVAELEIQQTFAIPISADKLLQAEMEAVIDITERQARRSQEKAELTLTTLIRMEKNNPRLQFTTRFDNQMTNHRLRVLFPTHLKTDHHLADSIFETVKRPNHPDATFWKNPSNPQHQECFVSLFDGENGVTIGNYGLNEYEILPDTNTIAITLLRSVGEMGDWGYFPTPEAQCLGKHSLSYSFESITKQTQFASYWRAQEGQVPVITTQTNQHEGTLAAEYSYLTGTNDQVALTAFKRRLADNALITRSYNLSNDKTCDFSLSLPNYNAKVTNLLEKDSKQSTPSQLGKAEILTLAWKKQ
>2wzbA 416 %1-1 #132-141
SLSNKLTLDKLDVKGKRVVMRVDFNVPMKNNQITNNQRIKAAVPSIKFCLDNGAKSVVLMSHLGRPDGVPMPDKYSLEPVAVELKSLLGKDVLFLKDCVGPEVEKACANPAAGSVILLENLRFHVEEEGKGKDASGNKVKAEPAKIEAFRASLSKLGDVYVNDAFGTAHRAHSSMVGVNLPQKAGGFLMKKELNYFAKALESPERPFLAILGGAKVADKIQLINNMLDKVNEMIIGGGMAFTFLKVLNNMEIGTSLFDEEGAKIVKDLMSKAEKNGVKITLPVDFVTADKFDENAKTGQATVASGIPAGWMGLDCGPESSKKYAEAVTRAKQIVWNGPVGVFEWEAFARGTKALMDEVVKATSRGCITIIGGGDTATCCAKWNTEDKVSHVSTGGGASLELLEGKVLPGVDALSNI
>2wzkA 391 #1-11 #122-129 %389-391
MATSNLLKNKGSLQFEDKWDFMHPIVLKLLRQESVTKQQWFDLFSDVHAVCLWDDKGSSKIHQALKEDILEFIKQAQARVLSHQDDTALLKAYIVEWRKFFTQCDILPKPFCQLEVTLLGKQSSNKKSNMEDSIVRKLMLDTWNESIFSNIKNRLQDSAMKLVHAERLGEAFDSQLVIGVRESYVNLCSNPEDKLQIYRDNFEKAYLDSTERFYRTQAPSYLQQNGVQNYMKYADAKLKEEEKRALRYLETRRECNSVEALMECCVNALVTSFKETILAECQGMIKRNETEKLHLMFSLMDKVPNGIEPMLKDLEEHIISAGLADMVAAAETITTDSEKYREQLDTLFNRFSKLVKEAFQDDPRFLTARDKAYKAVVNDATIFKAENLYFQ
>2x0dA 413 #1-25 %61-61 %106-106 %322-322 %334-334 %378-378 #382-388 %393-394 %399-401
MLQKLIQILRRNEYVKNVYKNTVSNFIETSIPEITPFNARTSSIKGKRLNLLVPSINQEHMFGGISTALKLFEQFDNKKFKKRIILTDATPNPKDLQSFKSFKYVMPEEDKDFALQIVPFNDRYNRTIPVAKHDIFIATAWWTAYAAQRIVSWQSDTYGIPPNKILYIIQDFEPGFYQWSSQYVLAESTYKYRGPQIAVFNSELLKQYFNNKGYNFTDEYFFQPKINTTLKNYINDKRQKEKIILVYGRPSVKRNAFTLIVEALKIFVQKYDRSNEWKIISVGEKHKDIALGKGIHLNSLGKLTLEDYADLLKRSSIGISLMISPHPSYPPLEMAHFGLRVITNKYENKDLSNWHSNIVSLEQLNPENIAETLVELCMSFNNRDVDKKESSNMMFYINEFNEFSFIKEIEEKL
>2x0qA 618 #1-7 #575-591 #607-618
MSRTTPPHPAEIVAHLQPEIWNKVNRLLVRKAISEYAHEWLLEPQRLGPGETPGFERFRLTLADGAQYDFDAQVMAMRHWRIPPESIVKTVAGVPAPLDALQFVIEIRDKLGLPVDRLPIYMDEITSTLHGSAYKHGRTTLGAAALARADYQTIETSMIEGHPSFVANNGRLGFDAEDYHGYAPEAATPVRLMWLAVHKDNAHFSCLSDMDYDSLMSEELGESAVTDFAARLREQGLHPADYYFMPAHPWQWFNKLSLAFAPYVAQRKIVCLGYGEEQYLAQQSIRTFFNISRPGKRYVKTSLSILNMGFMRGLSPYYMAGTPAINEYIHDLISADPWLRANGFRILREVASMGFRNYYYEAAIDTDTPYKKMFSALWRENPLTLIAPGQNLMTMAALLHVDPQGRALLPELIQASGLDAGTWLERYVDAYLTPLIHCFYAHDLVFMPHGENVILVIQDGVPVRAFMKDIAEESSILNPQVRLPQAAQRLAADVPEAYKLLTIFVDVFEGYFRHLTQILVETELMPEHDFWRLVAGRIAAYQQAHPQRLDKYRRYDLFAPDMIHSCLNRLQLANNLQMVNLADPIGSFQMAPNLPNPIACFRPSWLGSGEALQTLTAA
>2x1dD 357 #99-103 %356-357
MLHILCQGTPFEIGYEHGSAAKAVIARSIDFAVDLIRGKTKKTDEELKQVLSQLGRVIEERWPKYYEEIRGIAKGAERDVSEIVMLNTRTEFAYGLKAARDGCTTAYCQLPNGALQGQNWDFFSATKENLIRLTIRQAGLPTIKFITEAGIIGKVGFNSAGVAVNYNALHLQGLRPTGVPSHIALRIALESTSPSQAYDRIVEQGGMAASAFIMVGNGHEAFGLEFSPTSIRKQVLDANGRMVHTNHCLLQHGKNEKELDPLPDSWNRHQRMEFLLDGFDGTKQAFAQLWADEDNYPFSICRAYEEGKSRGATLFNIIYDHARREATVRLGRPTNPDEMFVMRFDEEDERSALNARL
>2x2uA 246 #101-107 %219-221
LYFSRDAYWEKLYVDQAAGTPLLYVHALRDAPEEVPSFRLGQHLYGTYRTRLHENNWIRIQEDTGLLYLQRSLDHSSWEKLSVRNRGFPLLTVYLKVFLSPTSLREGECQWPGCARVYFSFFNTSFPACSSLKPRELCFPETRPSFRIRENRPPGTFHQFRLLPVQFLCPQISVAYRLLEGEGLPFRSAPDSLEVSTRWALDREQREKYELVAVCTVHAGAREEVVMVPFPVTVYDEDDSAPEFEN
>2x32A 179 #1-5
HHHHHHLAYSLDATASFLNFVSSKKTHVLETHRFDVLSGGISTAGEAQLVIDLNSVNTGIDVRNGRMRDYLFETATYSVATVTVPVDLAAVAGLAVGEDMLVDVSATLDLHGVPGVIDTQLNVQRLSATRIMVQNQSPLLIKAADYSLEAGIETLRNLASLNVISTTVPVDFVLFYEAP
>2x3jA 620 %1-2 #589-620
MNNRNHDVLSRMISEKAALHGLLNCLIKEFAIPEGYLRYEWPDEMKGIPPGAYFDGADWKGIPMMIGLPDQLQLFVMVDRRDTFGSQHYLSDVYLRQAQGDWQCPDFEPLVARLLAACEHIAGRKNPELYEQILQSQRLVSAIVSHNGRQRADAPLQHYLQSEQGLWFGHPSHPAPKARLWPAHLGQEQWAPEFQARAALHQFEVPVDGLHIGANGLTPQQVLDGFADQQPASPGHAIICMHPVQAQLFMQDARVQQLLRDNVIRDLGQSGRVASPTASIRTWFIDDHDYFIKGSLNVRITNCVRKNAWYELESTVLIDRLFRQLLDQHADTLGGLVAAAEPGVVSWSPAAAGELDSHWFREQTGGILRENFCRRTGAERSIMAGTLFARGVDLQPMIQTFLRTHYGEALDDNALLYWFDDYQTRLLRPVLSLFFNHGVVMEPHLQNSVLVHQQGRPQQVLLRDFEGVKLTDDLGIRYIDDDIHPRVRQSLLYSREQGWNRIMYCLFINHLSETILALSQGRPQLAPLMWRRVQQQLRAIQGELKQPSPELDALIAGHPVACKTNLKVRLAAEADRQASYVRLPSPWGHAVQHGSEVQHDERRHGDVRHEEARHGEVQHG
>2x3lA 446 #1-4 #140-146 %211-211 #359-364 #378-383 %444-446
GMKQPILNKLESLNQEEAISLHVPGHKNMTIGHLSQLSMTMDKTEIPGLDDLHHPEEVILKSMKQVEKHSDYDGYFLVNGTTSGILSVIQSFSQKKGDILMARNVHKSVLHALDISQQEGHFIETHQSPLTNHYNKVNLSRLNNDGHKLVVLTYPNYYGETFNVEEVIKSLHQLNIPVLIDEAHGAHFGLQGFPDSTLNYQADYVVQSFHKTLPALTMGSVLYIHKNAPYRENIIEYLSYFQTSSPSYLIMASLESAAQFYKTYDSTLFFAKRAQLIECLENKGFEMLQVDDPLKLLIKYEGFTGHDIQNWFMNAHIYLELADDYQALAILPLWHHDDTYLFDSLLRKIEDMILPKKSVSKVKQTQLLTTEGNYKPKRFEYVTWCDLKKAKGKVLARHIVPYPPGIPIIFKGETITENMIELVNEYLETGMIVEGIKNNKILVEDE
>2x3mA 239 #1-70 %237-239
GMSAFDEFNEGFGLDVSDTPEELAFETESAIEEIESETSPGDQPKGSEPEEIRVWAEEKARKAVEEGREVTNWADWIMGWRTPNASEKKMEFMYWYTRTYLEEAKDIRPDIADALARGMAGLAFGRTDWVASMLDPQIMRHIYTDPEVARIYSETRDMLRRVSDYYISLTTMELGKVADIIAEAKAKGENPEVVAREIAEAVPRLSPKSLYFNLYYIGRSIGDNYVLEVARVLSKMRRR
>2x4jA 137 #1-16 #68-79
GMGAPNQQQTQDRSVDFFTNKIGCNVSSPLKHVDIVGEIVEEAVYNFLIDAGDKMCVGNKIGVWKVSKCEGSSGSGGERRKSLYAKVPKGIGVTVYLANGRVQGRLIDIGVYEVLVEEVGDIIYIHKDLVYALCWPK
>2x55A 293 #1-5 #253-268
ASSQLIPNISPDSFTVAASTGMLSGKSHEMLYDAETGRKISQLDWKIKNVAILKGDISWDPYSFLTLNARGWTSLASGSGNMDDYDWMNENQSEWTDHSSHPATNVNHANEYDLNVKGWLLQDENYKAGITAGYQETRFSWTATGGSYSYNNGAYTGNFPKGVRVIGYNQRFSMPYIGLAGQYRINDFELNALFKFSDWVRAHDNDEHYMRDLTFREKTSGSRYYGTVINAGYYVTPNAKVFAEFTYSKYDEGKGGTQTIDKNSGDSVSIGGDAAGISNKNYTVTAGLQYRFG
>2x57B 116 #1-23 #113-116
XHHHHHHSSGVDLGTENLYFQSXRFHLEIQEEETKCAELLRSQTEKHKACSGVWDNITCWRPANVGETVTVPCPKVFSNFYSKAGNISKNCTSDGWSETFPDFVDACGYSDPEDES
>2x5hB 97 #93-97
GMASLKEIIDELGKQAKEQNKIASRIMKIKGIKRIVVQLNAVPQDGKIRYSMTIHSQNNFRKQIGITPQDAEDLKLIAEFLEKYSDFLNEYVKFTPR
>2x5pA 121 %1-2 #8-24
GAMVDTLSGLSSEQGQSGDMTIEEDSATHIKFSKRDIDGKELAGATMELRDSSGKTISTWISDGQVKDFYLMPGKYTFVETAAPDGYEVATAITFTVNEQGQVTVNGKATKGDAHIVMVDA
>2x5qB 198 #1-7 #125-130 #194-198
GMTSGAGWEEQVFLPITNSISSEDNNQIKIGSSVSIEYNQNGQHVSQIDDKGLHNILVLTGYAIDESTGELVPTFDPCDYVKGILISGKILKGNHFKIIGIPSNKLYIIRKKDVHGNITFSLPIKNFNTGTYQVDLRDKVTSFVSLDRDVAKTIVDNVLAKIYAKIYNSLNKEQKDKLYRDVEEIFNYYSIKSLKSNP
>2x6rB 416 #10-13 %415-416
MKMYEVKEFSSGKRKLEDYKSIIGEEEVSKIQEKAEKLKGRSFVHVNSTSFGGGVAEILHSLVPLLRSIGIEARWFVIEGPTEFFNVTKTFHNALQGNESLKLTEEMKELYLNVNRENSKFIDLSSFDYVLVHDPQPAALIEFYEKKSPWLWRCHIDLSSPNREFWEFLRRFVEKYDRYIFHLPEYVQPELDRNKAVIMPPSIDPLSEKNVELKQTEILRILERFDVDPEKPIITQVSRFDPWKGIFDVIEIYRKVKEKIPGVQLLLVGVMAHDDPEGWIYFEKTLRKIGEDYDVKVLTNLIGVHAREVNAFQRASDVILQMSIREGFGLTVTEAMWKGKPVIGRAVGGIKFQIVDGETGFLVRDANEAVEVVLYLLKHPEVSKEMGAKAKERVRKNFIITKHMERYLDILNSLGG
>2x78A 200 #1-9 #102-108 #164-172 #197-200
GPILRPDRPQKPFDKFFIDYIGPLPPSQGYLYVLVVVDGMTGFTWLYPTKAPSTSATVKSLNVLTSIAIPRVIHSDQGAAFTSSTFAEWAKERGIHLEFSTPYHPQSGSKVERKNSDIKRLLTKLLVGRPTKWYDLLPVVQLALNNTYSPVLKYTPHQLLFGIDSNTPFANQDTLDLTREEELSLLQEIRTSLYHPSTPP
>2x7qA 321 #1-13 %133-133 %175-175 %320-321
MAHHHHHHGHHHQLPTLKVAYIPEHFSTPLFFAQQQGYYKAHDLSIEFVKVPEGSGRLINLLNSNEVDIAIGLTEAFIADIAKGNENIHVLDTYVKSPLLWAVSTGSNRDDVTDAKQLKRIGVSRIGSGSYVMSFVLAHQLGVPSFDQFQVLSNFKNLRDSVNLKDGVEGSDAFMWEYFTSKKYYDNHEIKQIDQIYTPWSSWVVATSSDSLQAKSDVIKNFIDAVNQGIQYYNEHVDEAIEYISSNLDYSAEDAKEWTKTVEFNSRIGKTPLDWDTIVVKTKDTLKLAGVLAESDDVILKRLNSNVKKTNLQLDGDLEAA
>2x8tB 471 #1-27
MFNRLFRVCFLAALIMAFTLPNSVYAQKPIFKEVSVHDPSIIETNGTFYVFGSHLASAKSNDLMQWQQLTTSVSNDNPLIPNVYEELKETFEWAQSDTLWAADVTQLADGKYYMYYNACRGDSPRSAMGVAVADNIEGPYKNKGIFLKSGMEGTSSDGTPYDATKHPNVVDPHTFFDKDGKLWMVYGSYSGGIFILEMNPKTGFPLPGQGYGKKLLGGNHSRIEGPYVLYNPDTQYYYLYLSYGGLDATGGYNIRVARSKKPDGPYYDAEGNPMLDVRGKGGTFFDDRSIEPYGVKLMGSYTFETENEKGTGYVSPGANSAYYDEKTGRSYLIFHTRFPGRGEEHEVRVHQLFMNKDGWPVAAPYRYAGETLKEVKQKDITGTYKLIQHGKDISADIKQTINIQLNKNHTISGEMTGTWRKTGKNTADITLAGKKYNGVFLRQWDSVREKNVMTFSVLNTSGEAVWGSKLA
>2x9qB 289 #1-48 %170-170 %196-196 #209-222 %227-227 %262-262 #285-289
MSYVAAEPGVLISPTDDLQSPRSAPAAHDENADGITGGTRDDSAPNSRFQLGRRIPEATAQEGFLVRPFTQQCQIIHTEGDHAVIGVSPGNSYFSRQRLRDLGLWGLTNFDRVDFVYTDVHVAESYEALGDSAIEARRKAVKNIRGVRAKITTTVNELDPAGARLCVRPMSEFQSNEAYRELHADLLTRLKDDEDMRAVCQDLVRRFLSTKVGPRQGATATQEQVCMDYICAEAPLFLDTPAILGVPSSLNCYHQSLPLAEMLYARGSGLRASRNQGHAIVTPDGSPAE
>2xapC 761 %1-3 #268-273 %731-731 #738-761
MNQNLLVTKRDGSTERINLDKIHRVLDWAAEGLHNVSISQVELRSHIQFYDGIKTSDIHETIIKAAADLISRDAPDYQYLAARLAIFHLRKKAYGQFEPPALYDHVVKMVEMGKYDNHLLEDYTEEEFKQMDTFIDHDRDMTFSYAAVKQLEGKYLVQNRVTGEIYESAQFLYILVAACLFSNYPRETRLQYVKRFYDAVSTFKISLPTPIMSGVRTPTRQFSSCVLIECGDSLDSINATSSAIVKYVSQRAGIGINAGRIRALGSPIRGGEAFHTGCIPFYKHFQTAVKSCSQGGVRGGAATLFYPMWHLEVESLLVLKNNRGVEGNRVRHMDYGVQINKLMYTRLLKGEDITLFSPSDVPGLYDAFFADQEEFERLYTKYEKDDSIRKQRVKAVELFSLMMQERASTGRIYIQNVDHCNTHSPFDPAIAPVRQSNLCLEIALPTKPLNDVNDENGEIALCTLSAFNLGAINNLDELEELAILAVRALDALLDYQDYPIPAAKRGAMGRRTLGIGVINFAYYLAKHGKRYSDGSANNLTHKTFEAIQYYLLKASNELAKEQGACPWFNETTYAKGILPIDTYKKDLDTIANEPLHYDWEALRESIKTHGLRNSTLSALMPSETSSQISNATNGIEPPRGYVSIKASKDGILRQVVPDYEHLHDAYELLWEMPGNDGYLQLVGIMQKFIDQSISANTNYDPSRFPSGKVPMQQLLKDLLTAYKFGVKTLYYQNTRDGAEDAQDDLVPSIQDDGCESGACKI
>2xciC 374 #1-20 %374-374
MGHHHHHHHHHHSSGHIEGRHMQFEVLKRFFPKESLKNCKGALWVHTASIGEFNTFLPILKELKREHRILLTYFSPRAREYLKTKSDFYDCLHPLPLDNPFSVKRFEELSKPKALIVVEREFWPSLIIFTKVPKILVNAYAKGSLIEKILSKKFDLIIMRTQEDVEKFKTFGAKRVFSCGNLKFICQKGKGIKLKGEFIVAGSIHTGEVEIILKAFKEIKKTYSSLKLILVPRHIENAKIFEKKARDFGFKTSFFENLEGDVILVDRFGILKELYPVGKIAIVGGTFVNIGGHNLLEPTCWGIPVIYGPYTHKVNDLKEFLEKEGAGFEVKNETELVTKLTELLSVKKEIKVEEKSREIKGCYLEKLREFLRGL
>2xcjB 99 %1-1 #86-99
MSNTISEKIVLMRKSEYLSRQQLADLTGVPYGTLSYYESGRSTPPTDVMMNILQTPQFTKYTLWFMTNQIAPESGQIAPALAHFGQNETTSPHSGQKTG
>2xdjC 83 %1-2 #70-83
SGSVEDRVTQLERISNAHSQLLTQLQQQLSDNQSDIDSLRGQIQENQYQLNQVVERQKQILLQIDSLSSGGAAAQLEHHHHHH
>2xdoD 398 #1-22 #256-259 #391-398
MGSSHHHHHHSSGLVPRGSHMNLLSDKNVAIIGGGPVGLTMAKLLQQNGIDVSVYERDNDREARIFGGTLDLHKGSGQEAMKKAGLLQTYYDLALPMGVNIADEKGNILSTKNVKPENRFDNPEINRNDLRAILLNSLENDTVIWDRKLVMLEPGKKKWTLTFENKPSETADLVILANGGMSKVRKFVTDTEVEETGTFNIQADIHQPEINCPGFFQLCNGNRLMASHQGNLLFANPNNNGALHFGISFKTPDEWKNQTQVDFQNRNSVVDFLLKEFSDWDERYKELIHTTLSFVGLATRIFPLEKPWKSKRPLPITMIGDAAHLMPPFAGQGVNSGLVDALILSDNLADGKFNSIEEAVKNYEQQMFIYGKEAQEESTQNEIEMFKPDFTFQQLLNV
>2xe4A 751 #1-29 %751-751
MGSSHHHHHHSSGLVPRGSHMSSDSSVAASAQPPIAAKKPHRVTLGYVEGEDRGPNPMNPPRYREDPYFWMRDDDRKDPAVIEHLNKEKVYFQARSADIAQLRDDIYAEHISHINEDDMSAPYVYGKYRYYTREVKGKPYKIYCRVFTDKEPGDVAAEEVIIDVNQVAEGKAFCDVMEVKPAPPEHDLVAFSVDMSGNEVYTIEFKRISDPSQTIADKVSGTNGEIVWGPDHTSLFYVTKDETLRENKVWRHVMGKLQSEDVCLYEEHNPLFSAFMYKAADTNTLCIGSQSPETAEVHLLDLRKGNAHNTLEIVRPREKGVRYDVQMHGTSHLVILTNEGGAVNHKLLIAPRGQPSDWSHVLVDHSEDVFMESIAVRSNYLVVAGRRAGLTRIWTMMADSQDGVFKAGTGLREVVMEEPIFTVHLVESQMLEYEEPTFRMEYSSLATPNTWFDVSPQDHSRTAVKVREVGGGFDAANYKVERRFATAPDQTKIPLSVVYHKDLDMSQPQPCMLYGYGSYGLSMDPQFSIQHLPYCDRGMIFAIAHIRGGSELGRAWYEIGAKYLTKRNTFSDFIAAAEFLVNAKLTTPSQLACEGRSAGGLLMGAVLNMRPDLFKVALAGVPFVDVMTTMCDPSIPLTTGEWEEWGNPNEYKYYDYMLSYSPMDNVRAQEYPNIMVQCGLHDPRVAYWEPAKWVSKLRECKTDNNEILLNIDMESGHFSAKDRYKFWKESAIQQAFVCKHLKSTVRLLVRR
>2xedC 273 #1-23 #269-273
MGSSHHHHHHSSGLEVLFQGPAMGIRRIGLVVPSSNVTVETEMPALLSRHPGAEFSFHSTRMRMHTVSPEGLAAMNAQRERCVLEIADAAPEVILYACLVAVMVGGPGEHHRVESAVAEQLATGGSQALVRSSAGALVEGLRALDAQRVALVTPYMRPLAEKVVAYLEAEGFTISDWRALEVADNTEVGCIPGEQVMAAARSLDLSEVDALVISCAVQMPSLPLVETAEREFGIPVLSAATAGAYSILRSLDLPVAVPGAGRLLRQDSAVTAS
>2xepB 458 #1-7 #59-63 #436-458
MMKKADSVPTPAEAALAAQTALAADDSPMGDAARWAMGLLTSSGLPRPEDVAARFIPTFAAAGNFAETVREWRSKGPFTVRAYHPVAHKGWVVLSAPAGVRYILSLTLDSSGLIRILTLKPETVIPDMVTWNDVEETLHTPGVQHSVYAVRLTPDGHEVLHASAPERPMPTGSAYKLYLMRALVAEIEKGTVGWDEILTLTPELRSLPTGDMQDLPDGTRVTVRETAHKMIALSDNTGADLVADRLGREVVERSLAAAGHHDPSLMRPFLTSHEVFELGWGDPERRAEWVRQDEAGRRELLEKMAGVMTVRGSDLGATVHQLGIDWHMDAFDVVRVLEGLLQDSGRDTSGTVEEILTAYPGLLIDEERWRRVYFKAGSSPGVMMFCWLLQDHAGISYVLVLRQSADEQRLIGDGLFLRGIGAKIIEAEAKLLSSGERRGAGTAAAGDDRASAGEAARR
>2xevB 129 %1-1 #126-129
MARTAYNVAFDALKNGKYDDASQLFLSFLELYPNGVYTPNALYWLGESYYATRNFQLAEAQFRDLVSRYPTHDKAAGGLLKLGLSQYGEGKNTEAQQTLQQVATQYPGSDAARVAQERLQSIRLGQQLR
>2xfrA 535 %1-2 #490-535
MEVNVKGNYVQVYVMLPLDAVSVNNRFEKGDELRAQLRKLVEAGVDGVMVDVWWGLVEGKGPKAYDWSAYKQLFELVQKAGLKLQAIMSFHQCGGNVGDAVNIPIPQWVRDVGTRDPDIFYTDGHGTRNIEYLTLGVDNQPLFHGRSAVQMYADYMTSFRENMKEFLDAGVIVDIEVGLGPAGEMRYPSYPQSHGWSFPGIGEFICYDKYLQADFKAAAAAVGHPEWEFPNDVGQYNDTPERTQFFRDNGTYLSEKGRFFLAWYSNNLIKHGDRILDEANKVFLGYKVQLAIKISGIHWWYKVPSHAAELTAGYYNLHDRDGYRTIARMLKRHRASINFTCAEMRDSEQSSQAMSAPEELVQQVLSAGWREGLNVACENALPRYDPTAYNTILRNARPHGINQSGPPEHKLFGFTYLRLSNQLVEGQNYANFKTFVDRMHANLPRDPYVDPMAPLPRSGPEISIEMILQAAQPKLQPFPFQEHTDLPVGPTGGMGGQAEGPTCGMGGQVKGPTGGMGGQAEDPTSGIGGELPATM
>2xfvA 125 #109-125
ALEEVVRYLGPHNEIPLTLTRDSETGHFLLKHFLPILQQYHDTGNINETNPDSFPTDEERNKLLAHYGIAVNTDDRGELWIELEKCLQLLNMLNLFGLFQDAFEFEEPETDQDEEDPSHSKLPEN
>2xg5B 173 #1-24 %139-140
GPFPPPGMSLPEYWGEEHVWWDGRAAFHGEVVRPACTLAMEDAWQIIDMGETPVRDLQNGFSGPERKFSLRLRNCEFNSQGGNLFSDSRIRVTFDGVRGETPDKFNLSGQAKGINLQIADVRGNIARAGKVMPAIPLTGNEEALDYTLRIVRNGKKLEAGNYFAVLGFRVDYE
>2xgrA 252 #1-32 #94-114 %251-252
MKLSKQKASLLTAVLLLLSLSITTITVDAARVRTYPNVSHANTHYKNTVSSKLLPFTANYQLQLGELDNLNRATFSHIQLQDRHETKDVRTKINYDPVGWHNYQFPYGDGSKSSWVMNRGHLVGYQFCGLNDEPRNLVAMTAWLNTGAYSGANDSNPEGMLYYENRLDSWLALHPDFWLDYKVTPIYSGNEVVPRQIELQYVGIDSSGELLTIRLNSNKESIDENGVTTVILENSAPNINLDYLNGTATPKN
>2xhfB 171 #1-12 #167-171
MRGSHHHHHHGSPIKVGDIIPDVLVYEDVPSKSFPIHDVFRGRKGILFSVVGAFVPGSNNHIPEYLSLYDKFKEEGYHTIACIAVNDPFVMAAWGKTVDPEHKIRMLADMHGEFTRALGTELDSSKMLGNNRSRRYAMLIDDNKIRSVSTEPDITGLACLLSIQRQKENKT
>2xhgA 466 #1-7 %465-466
MGGSRSRKSDQGIIAGNVPLTPIQKWFFGKNFTNTGHWNQSSVLYRPEGFDPKVIQSVMDKIIEHHDALRMVYQHENGNVVQHNRGLGGQLYDFFSYNLTAQPDVQQAIEAETQRLHSSMNLQEGPLVKVALFQTLHGDHLFLAIHHLVVDGISWRILFEDLATGYAQALAGQAISLPEKTDSFQSWSQWLQEYANEADLLSEIPYWESLESQAKNVSLPKDYEVTDCKQKSVRNMRIRLHPEETEQLLKHANQAYQTEINDLLLAALGLAFAEWSKLAQIVIHLEGHGREDIIEQANVARTVGWFTSQYPVLLDLKQTAPLSDYIKLTKENMRKIPRKGIGYDILKHVTLPENRGSLSFRVQPEVTFNYLGQFDADMRTELFTRSPYSGGNTLGADGKNNLSPESEVYTALNITGLIEGGELVLTFSYSSEQYREESIQQLSQSYQKHLLAIIAHCLQSHHHHHH
>2xhiA 360 #1-24 #341-360
MGSHHHHHHSQDPNSMPARALLPRRMGHRTLASTPALWASIPCPRSELRLDLVLPSGQSFRWREQSPAHWSGVLADQVWTLTQTEEQLHCTVYRGDKSQASRPTPDELEAVRKYFQLDVTLAQLYHHWGSVDSHFQEVAQKFQGVRLLRQDPIECLFSFICSSNNNIARITGMVERLCQAFGPRLIQLDDVTYHGFPSLQALAGPEVEAHLRKLGLGYRARYVSASARAILEEQGGLAWLQQLRESSYEEAHKALCILPGVGTCVADKICLMALDKPQAVPVNVHMWHIAQRDYSWHPTTSQAKGPSPQTNKELGNFFRSLWGPYAGWAQAVLFSADLRQSRHAQEPPAKRRKGSKGPEG
>2xijA 762 #1-25 #736-762
MSPHYLRQVKESSGSRLIQQRLLHQQQPLHPEWAALAKKQLKGKNPEDLIWHTPEGISIKPLYSKRDTMDLPEELPGVKPFTRGPYPTMYTFRPWTIRQYAGFSTVEESNKFYKDNIKAGQQGLSVAFDLATHRGYDSDNPRVRGDVGMAGVAIDTVEDTKILFDGIPLEKMSVSMTMNGAVIPVLANFIVTGEEQGVPKEKLTGTIQNDILKEFMVRNTYIFPPEPSMKIIADIFEYTAKHMPKFNSISISGYHMQEAGADAILELAYTLADGLEYSRTGLQAGLTIDEFAPRLSFFWGIGMNFYMEIAKMRAGRRLWAHLIEKMFQPKNSKSLLLRAHCQTSGWSLTEQDPYNNIVRTAIEAMAAVFGGTQSLHTNSFDEALGLPTVKSARIARNTQIIIQEESGIPKVADPWGGSYMMECLTNDVYDAALKLINEIEEMGGMAKAVAEGIPKLRIEECAARRQARIDSGSEVIVGVNKYQLEKEDTVEVLAIDNTSVRNRQIEKLKKIKSSRDQALAERCLAALTECAASGDGNILALAVDASRARCTVGEITDALKKVFGEHKANDRMVSGAYRQEFGESKEITSAIKRVHKFMEREGRRPRLLVAKMGQDGHDRGAKVIATGFADLGFDVDIGPLFQTPREVAQQAVDADVHAVGVSTLAAGHKTLVPELIKELNSLGRPDILVMCGGVIPPQDYEFLFEVGVSNVFGPGTRIPKAAVQVLDDIEKCLEKKQQSVAENLYFQSHHHHHHDYKDDDDK
>2xioA 301 #294-301
MKFIDIGINLTDPMFRGIYRGVQKHQDDLQDVIGRAVEIGVKKFMITGGNLQDSKDALHLAQTNGMFFSTVGCHPTRCGEFEKNNPDLYLKELLNLAENNKGKVVAIGECGLDFDRLQFCPKDTQLKYFEKQFELSEQTKLPMFLHCRNSHAEFLDITKRNRDRCVGGVVHSFDGTKEAAAALIDLDLYIGFNGCSLKTEANLEVLKSIPSEKLMIETDAPWCGVKSTHAGSKYIRTAFPTKKKWESGHCLKDRNEPCHIIQILEIMSAVRDEDPLELANTLYNNTIKVFFPVIAENLYFQ
>2xj4A 286 %1-3 #274-286
MAETRVIVVGNEKGGAGKSTIAVHLVTALLYGGAKVAVIDLDLRQRTSARFFENRRAWLDNKKIELPEPLALNLSDNDVALAERPEEEQVAGFEAAFARAMAECDFILIDTPGGDSAITRMAHGRADLVVTPMNDSFVDFDMLGTVDPVTLELTKPSLYSLTVWEGRKQRALSGQRQAMDWVVLRNRLATTEARNRKRLEDRLNALAKRVGFRIGPGLRDRVIYRELFPFGLTIADLSPQVRPVPVSLQHLAARQELRALMHSLGLSAYSGETMLAAQGSHHHHHH
>2xlgA 239 #1-5 #174-178
MAETEIHTFDDIPMPKLADPLLIYTPANEIFDIASCSAKDIGFAIAHAQIPPGGGPMPHIHYFINEWFWTPEGGIELFHSTKQYPNMDELPVVGGAGRGDLYSIQSEPKQLIYSPNHYMHGFVNPTDKTLPIVFVWMRNEVAPDFPYHDGGMREYFQAVGPRITDLNNLPELTNAQRAAFASEAPKYGINQSSYFMEYVNTISDKLPAQIAKLKNDKDLERMVEVIEAFNRGDKSVTCS
>2xlkB 191 %1-3 %17-19 #138-142
GSFTMDHYLDIRLRPDPEFPPAQLMCVLFGKLHQALVAQGGDRIGVSFPDLDESRSRLGERLRIHASADDLRALLARPWLEGLRDHLQFGEPAVVPHPTPYRQVSRVQAKSNPERLRRRLMRRHDLSEEEARKRIPDTVARTLDLPFVTLRSQSTGQHFRLFIRHGPLQVTAEEGGFTCYGLSKGGFVPWF
>2xmoA 443 #1-32 %253-254
MIRFFKIVTPILLSISLVACSSASGKTEKITAPIEKDRNLSMVVTTDVHYFAPSLTDNGKAFEKYVAAGDGKQLAYSDEITDAFLADVESKKTDVLIISGDLTNNGEKTSHEELAKKLTQVEKNGTQVFVVPGNHDINNPWARKFEKDKQLPTDTISPTDFSKIYSDFGYEDAISSDEFSLSYLAAPSSKVWLLMLDTAIYKTNMQQGNPTTEGGLTAGTLDWIKESSALAKKNGAKLIPVLHHNLTDHNDVIQKGYTINYNQQVIDALTEGAMDFSLSGHIHTQNIRSAKSTDGKEITDIVTNALSVFPHKYGNITYSAKNKNFTYQSQKLDMEAWAKAQGSTDENLLNFDQFDYETFYNSGYDKAMMDLMTDESYDKYNQADKEKMADTMGLNNMYFFAGTAPPKSDGMALWDSAPNSFLKDYVLSSSNPPKKSNDYYVSP
>2xn6A 350 #1-7 #345-350
SSQPNATLYKMSSINADFAFNLYRRFTVETPDKNIFFSPVSISAALVMLSFGACCSTQTEIVETLGFNLTDTPMVEIQHGFQHLICSLNFPKKELELQIGNALFIGKHLKPLAKFLNDVKTLYETEVFSTDFSNISAAKQEINSHVEMQTKGKVVGLIQDLKPNTIMVLVNYIHFKAQWANPFDPSKTEDSSSFLIDKTTTVQVPMMHQMDQYYHLVDMELNCTVLQMDYSKNALALFVLPKEGQMESVEAAMSSKTLKKWNRLLQKGWVDLFVPKFSISATYDLGATLLKMGIQHAYSENADFSGLTEDNGLKLSNAAHKAVLHIGEKGTEAAGAMFLEAIPRSIPNTF
>2xnqA 97 #1-18 %76-76 %97-97
MGSSHHHHHHSSGLVPRGSHMKSRLFIGNLPLKNVSKEDLFRIFSPYGHIMQINIKNAFGFIQFDNPQSVRDAIECESQEMNFGKKLILEVSSSNAR
>2xocB 261 #1-21 #43-69 %261-261
GAMDLLELSDVDSESSDISQPYVVCRQCPEYRRQAAQPPHCPAPEGEPGAPQALGDAPSTSVSLTTAVQDYVCPLQGSHALCTCCFQPMPDRRVEREQDPRVAPQQCAVCLQPFCHLYWGCTRTGCYGCLAPFCELNLGDKCLDGVLNNNSYESDILKNYLATRGLTWKNMLTESLVALQRGVFLLSDYRVTGDTVLCYCCGLRSFRELTYQYRQNIPASELPVAVTSRPDCYWGRNCRTQVKAHHAMKFNHICEQTRFKN
>2xolB 176 %1-1 #173-176
GAMTIGRAKVYATLSKIFYHLFYDEAIPKDCREIIEKFGEIDFNLRSVLVRELRGSVLIKDMPQSLAEVYESVMKDFYERYGFQASELHADHIAVELAFMSKLVEREISLAQQMKEEELYKIRAAQHRFIKAHLQPLVKNLPSAPLLNFVRDFVREDAKYLYSSLVGEKNEGADNN
>2xomA 152 #1-6 %152-152
GSHMASSRNYLKNPGFETGEFSPWRVSGDKKAVKVVKANPSSNAHQGEYAVNFWLDESFSFELSQEVELPAGVYRVGFWTHGEKGVKIALKVSDYGGNERSVEVETTGWLEWKNPEIRNIKVETGRIKITVSVEGRAGDWGFIDDFYLFREE
>2xppA 145 %1-3 #141-145
MDPGTVLEISRSLKKRMQDILKKDNANNLEGRPATGKIENVEEISDILMSKALQESLLDEGILDEIKGWLEPLPDKSMPNIKIRKRLLDVLKTMKIHKEHLVTSGVGKIVYFYSINPKESKEVRASAKALVQKWTNEVFKPEGGD
>2xqxA 151 #1-4 %31-31 %67-67 %82-82 %148-148
GSHMASNIVPGATVIDSTFPKTEGGEGIEGMLNGTITSLSDKWSSAQLSGSVDIRLTKPRTVVRWVMDHAGAGGESVNDGLMNTKDFDLYYKDADGEWKLAKEVRGNKAHVTDITLDKPITAQDWRLNVVTSDNGTPWKAIRIYNWKMYEK
>2xryA 482 #1-17 #207-215 %481-482
MGSSHHHHHHSSGLVPRGSHMNPKRIRALKSGKQGDGPVVYWMSRDQRAEDNWALLFSRAIAKEANVPVVVVFCLTDEFLEAGIRQYEFMLKGLQELEVSLSRKKIPSFFLRGDPGEKISRFVKDYNAGTLVTDFSPLRIKNQWIEKVISGISIPFFEVDAHNVVPCWEASQKHEYAAHTFRPKLYALLPEFLEEFPELEPNSVTPELSAGAGMVETLSDVLETGVKALLPERALLKNKDPLFEPWHFEPGEKAAKKVMESFIADRLDSYGALRNDPTKNMLSNLSPYLHFGQISSQRVVLEVEKAESNPGSKKAFLDEILIWKEISDNFCYYNPGYDGFESFPSWAKESLNAHRNDVRSHIYTLEEFEAGKTHDPLWNASQMELLSTGKMHGYTRMYWAKKILEWSESPEKALEIAICLNDRYELDGRDPNGYAGIAWSIGGVHDRAWGEREVTGKIRYMSYEGCKRKFDVKLYIEKYSAL
>2xsaA 447 #417-420
MLTGVIEGFYGRDWRRDERATVMDWIAAAGMNTYIYGPKDDVHVRARWRVPYDAAGLARLTELRDAAAARGMVFYVSLAPCLDVTYSDPQDRAALLARVDQLARAGLRNLVLLFDDIPSVLPEADRHRFDSFAEAQADLSNMVLRHLRGAGHVVFCPTEYCGRMAGGDPRGSAYLQRLGSTLDPAIDIFWTGPEIVSEEIVAAHLAAVGEVLRRRPVIWDNFHANDYDIRRVFAGPLGGRSRDILPLVAGWITNPNNEAEANFPAIHTTGAYLADPDYAPERAIAAAVAAWQPRFRLAFGDGAVPSDLVALLCDLFWQPFALGPETTRILSALRAALTVPRPDPSDPAWRAALEDLRDLKRRINKLFTLMTEIENRDLFHTFHNYLWEAQEEVGHLVAYCDWLDEAPPPGAVFPATDRIHNFYRRGFGVAVQDILQRDRQGRYHHGV
>2xsdC 164 #1-8 #82-104 #160-164
GGEHSDEDAPSSDDLEQFAKQFKQRRIKLGFTQADVGLALGTLYGNVFSQTTICRFEALQLSFKNMCKLKPLLNKWLEETDSSSGSPTNLDKIAAQGRKRKKRTSIEVGVKGALESHFLKCPKPSAHEITGLADSLQLEKEVVRVWFCNRRQKEKRMTPAAGAG
>2xskA 110 %1-2 %16-16 %29-29 %31-31 #98-110
MGSSQITFNTTQQGDMYTIIPEVTLTQSULURVQILSLREGSSGQSQTKQEKTLSLPANQPIALTKLSLNISPDDRVKIVVTVSDGQSLHLSQQWPPSSEKSLEHHHHHH
>2xtcA 90 %1-1 #76-90
MSITSDEVNFLVYRYLQESGFSHSAFTFGIESHISQSNINGTLVPPAALISILQKGLQYVEAEISINEDGTVFDGRPIESLSLIDAVMPD
>2xtpA 260 #1-20 %81-81 %138-138 %157-157 %160-160 %199-199 %207-207 #223-235 %247-247 #255-260
MDQNEHSHWGPHAKGQCASRSELRIILVGKTGTGKSAAGNSILRKQAFESKLGSQTLTKTCSKSQGSWGNREIVIIDTPDMFSWKDHCEALYKEVQRCYLLSAPGPHVLLLVTQLGRYTSQDQQAAQRVKEIFGEDAMGHTIVLFTHKEDLNGGSLMDYMHDSDNKALSKLVAACGGRICAFNNRAEGSNQDDQVKELMDCIEDLLMEKNGDHYTNGLYSLIQRSKCGPVGSDERVKEFKQSLIKYMETQRSYTALAEAN
>2xtyA 217 %1-2 #106-113 %217-217
GSHMALALVGEKIDRNRFTGEKIENSTFFNCDFSGADLSGTEFIGCQFYDRESQKGCNFSRAMLKDAIFKSCDLSMADFRNSSALGIEIRHCRAQGADFRGASFMNMITTRTWFCSAYITNTNLSYANFSKVVLEKCELWENRWIGAQVLGATFSGSDLSGGEFSTFDWEAANFTHCDLTNSELGDLDIRGVDLQGVKLDNYQASLLMERLGIAVIG
>2xu0A 487 #1-11 #53-71 #83-92
FGSSHSTNDAKSPTLSESHKSARNVLENIGIKIYNQEIKKKNPYEQQLKGTLSRAQFVDALSSRYIEGRNSDGNSCNLDHLFHTNIKTGYNEGRKPCYGREQNRFDENAEAYCNSDKIRGNENNANGAACAPPRRRHICDQNLEFLDNKNTNTAHDLLGNVLVTAKYEGNYIVNDHPDKNSNGNKAGICTSLARSFADIGDIVRGRDMFLPNKDDKVQKGLQVVFKKIYKSLTPEARKHYAHGDGSGNYAKLREDWWTINREQIWKALTCSAPYYADYFRKGSDGTLHFSSHGKCGHNEGAPPTYLDYVPQFLRWFEEWSEEFCRIKKIKIDKVKKECRDEQNKKYCSGDGHDCTQTNLAHNQIFVDLDCPRCQDQCIKYNEWIVKKLEEFYKQNLKYSMEIQKWKKTKNNYYDKEFYENLDKKSYSTIDKFLNLLNNGKHCHDNKDEKNKIDFNKPIKTFSISEYCKTCPLYGVTCTNRGICIHNS
>2xuvC 79 %1-2 %6-6 %19-19 %36-36 %53-53 %59-60 %64-64 %70-70 #73-79
ANESAKDMTCQEFIDLNPKAMTPVAWWMLHEETVYKGGDTVTLNETDLTQIPKVIEYCKKNPQKNLYTFKNQASNDLPN
>2xvyA 269 #1-7
GHGAPKAQKTGILLVAFGTSVEEARPALDKMGDRVRAAHPDIPVRWAYTAKMIRAKLRAEGIAAPSPAEALAGMAEEGFTHVAVQSLHTIPGEEFHGLLETAHAFQGLPKGLTRVSVGLPLIGTTADAEAVAEALVASLPADRKPGEPVVFMGHGTPHPADICYPGLQYYLWRLDPDLLVGTVEGSPSFDNVMAELDVRKAKRVWLMPLMAVAGDHARNDMAGDEDDSWTSQLARRGIEAKPVLHGTAESDAVAAIWLRHLDDALARLN
>2xw6C 134 %1-2 #127-134
SHMRALALIAHDAKKEEMVAFCQRHREVLARFPLVATGTTGRRIEEATGLTVEKLLSGPLGGDQQMGARVAEGRILAVIFFRDPLTAQPHEPDVQALLRVCDVHGVPLATNPMAAEALIPWLQSLVGYQTPQGQ
>2xwsA 133 #127-133
GMRRGLVIVGHGSQLNHYREVMELHRKRIEESGAFDEVKIAFAARKRRPMPDEAIREMNCDIIYVVPLFISYGLHVTEDLPDLLGFPRGRGIKEGEFEGKKVVICEPIGEDYFVTYAILNSVFRIGRDGKGEE
>2xyiA 430 #1-10 #92-117 #416-430
MVDRSDNAAESFDDAVEERVINEEYKIWKKNTPFLYDLVMTHALEWPSLTAQWLPDVTKQDGKDYSVHRLILGTHTSDEQNHLLIASVQLPSEDAQFDGSHYDNEKGEFGGFGSVCGKIEIEIKINHEGEVNRARYMPQNACVIATKTPSSDVLVFDYTKHPSKPEPSGECQPDLRLRGHQKEGYGLSWNPNLNGYLLSASDDHTICLWDINATPKEHRVIDAKNIFTGHTAVVEDVAWHLLHESLFGSVADDQKLMIWDTRNNNTSKPSHTVDAHTAEVNCLSFNPYSEFILATGSADKTVALWDLRNLKLKLHSFESHKDEIFQVQWSPHNETILASSGTDRRLHVWDLSKIGEEQSTEDAEDGPPELLFIHGGHTAKISDFSWNPNEPWIICSVSEDNIMQVWQMAENVYNDEEPEIPASELETNTA
>2xz9A 324 #1-6 %324-324
MEGLKQLKDLPAETPDGKKVMLAANIGTPKDVASALANGAEGVGLFRTEFLYMDRNSLPSEEEQFEAYKEVVEKMGGRPVTIRTLDIGGDKELPYLDMPKEMNPFLGYRAIRLCLDRPDIFKTQLRAILRASAYGNVQIMYPMISSVEEVRKANSILEEVKAELDREGVKYDKEIKVGIMVEIPSAAVTADILAKEVDFFSIGTNDLTQYTLAVDRMNEHVKEYYQPFHPAILRLVKMVIDAAHKEGKFAAMCGEMAGDPLAAVILLGLGLDEFSMSATSIPEIKNIIRNVEYEKAKEIAEKALNMSEAREIEKMMKDVIKDIG
>2xzeB 146 %1-1 #140-146
MSDHGDVSLPPEDRVRALSQLGSAVEVNEDIPPRRYFRSGVEIIRMASIYSEEGNIEHAFILYNKYITLFIEKLPKHRDYKSAVIPEKKDTVKKLKEIAFPKAEELKAELLKRYTKEYTEYNEEKKKEAEELARNMAIQQELEKEK
>2y1bA 128 #1-32 #119-128
MGSMLSRSPVEPVQSTAPQPKAEPAKPKAPRATPVRIYTNAEELVGKPFRDLGEVSGDSCQASNQDSPPSIPTARKRMQINASKMKANAVLLHSCEVTSGTPGCYRQAVCIGSALNITAKLEHHHHHH
>2y3mA 175 %1-3 #36-40 #78-102 #169-175
IHMQNPVFSIRLKQAPLVPTLQQLALAHNTNLIIDDELQGTVSLQLENVDLDQLFRSVAKIKQLDLWQENGIYYFTKGDTNTKFAGKMEEPFPLSLPMAEEPAQLNTATIKLHFAKASEVMKSLTGGSGSLLSPNGSITFDDRSNLLLIQDEPRSVRNIKKLIKELDKPIEQLEY
>2y4yC 93 %1-2 #5-10 #77-82
GSHMIKPDETRVKQFLEGFNIETFEMVGTLSNAQGTFALVKGAGGVHRVRVGDYLGRNDGKVVGISEGKIDVIEIVPDGEGNWLERPRSLTLK
>2y66A 445 %1-1 %199-199 #222-226 #441-445
MADYQGKNVVIIGLGLTGLSCVDFFLARGVTPRVMDTRMTPPGLDKLPEAVERHTGSLNDEWLMAADLIVASPGIALAHPSLSAAADAGIEIVGDIELFCREAQAPIVAITGSNGKSTVTTLVGEMAKAAGVNVGVGGNIGLPALMLLDDECELYVLELSSFQLETTSSLQAVAATILNVTEDHMDRYPFGLQQYRAAKLRIYENAKVCVVNADDALTMPIRGADERCVSFGVNMGDYHLNHQQGETWLRVKGEKVLNVKEMKLSGQHNYTNALAALALADAAGLPRASSLKALTTFTGLPHRFEVVLEHNGVRWINDSKATNVGSTEAALNGLHVDGTLHLLLGGDGKSADFSPLARYLNGDNVRLYCFGRDGAQLAALRPEVAEQTETMEQAMRLLAPRVQPGDMVLLSPACASLDQFKNFEQRGNEFARLAKELGSHHHHHH
>2y6uA 398 %1-2 %13-13 %26-26 %127-127 %205-205 #243-250 %298-298 #382-398
MEQNRFKKETKTCSASWPRAPQSTLCATDRLELTYDVYTSAERQRRSRTATRLNLVFLHGSGMSKVVWEYYLPRLVAADAEGNYAIDKVLLIDQVNHGDSAVRNRGRLGTNFNWIDGARDVLKIATCELGSIDSHPALNVVIGHSMGGFQALACDVLQPNLFHLLILIEPVVITRKAIGAGRPGLPPDSPQIPENLYNSLRLKTCDHFANESEYVKYMRNGSFFTNAHSQILQNIIDFERTKASGDDEDGGPVRTKMEQAQNLLCYMNMQTFAPFLISNVKFVRKRTIHIVGARSNWCPPQNQLFLQKTLQNYHLDVIPGGSHLVNVEAPDLVIERINHHIHEFVLTSPLQSSHIPQLTLEERAVMFDRAFDSFKNEALVKTTKQKLAAALEHHHHHH
>2y6xA 113 #1-4
GSNVPTGLTGNFREDTLALISSLREAIALPENDPNKKAAQAEARKKLNDFFALYRRDDSLRSLSSFMTMQTALNSLAGHYSSYPNRPLPEKLKARLEQEFKQVELALDREAKS
>2y78A 133 #1-19
MGSSHHHHHHSSGLVPRGSHMTVVTTESGLKYEDLTEGSGAEARAGQTVSVHYTGWLTDGQKFDSSKDRNDPFAFVLGGGMVIKGWDEGVQGMKVGGVRRLTIPPQLGYGARGAGGVIPPNATLVFEVELLDV
>2y7eB 282 #1-5 %282-282
MHHHHHHEPLILTAAITGAETTRADQPNLPITPEEQAKEAKACFEAGARVIHLHIREDDGRPSQRLDRFQEAISAIREVVPEIIIQISTGGAVGESFDKRLAPLALKPEMATLNAGTLNFGDDIFINHPADIIRLAEAFKQYNVVPEVEVYESGMVDAVARLIKKGIITQNPLHIQFVLGVPGGMSGKPKNLMYMMEHLKEEIPTATWAVAGIGRWHIPTSLIAMVTGGHIRCGFEDNIFYHKGVIAESNAQLVARLARIAKEIGRPLATPEQAREILALNK
>2y8dA 306 %1-1 #278-298 %304-306
GNDYICNKYKNIHDRMKKNNGNFVTDNFVKKSWEISNGVLIPPRRKNLFLYIDPSKICEYKKDPKLFKDFIYWSAFTEVERLKKAYGGARAKVVHAMKYSFTDIGSIIKGDDMMEKNSSDKIGKILGDTDGQNEKRKKWWDMNKYHIWESMLCGYREAEGDTETNENCRFPDIESVPQFLRWFQEWSENFCDRRQKLYDKLNSECISAECTNGSVDNSKCTHACVNYKNYILTKKTEYEIQTNKYDNEFKNKNSNDKDAPDYLKEKCNDNKCECLNKHIDDKNKTWKNPYETLEDTFKSKCDCPKP
>2y8uB 230 #1-18
MAHHHHHHHRSTPLPLVRRVPTGQVITQCTTPNTIALTFDDGPSEYTPQLLDLLSRYSARATFFVLGDAAAQNPGLLQRMRDEGHQVGAHTYDHVSLPSLGYDGIASQMTRLEEVIRPALGVAPAYMRPPYLETNELVLQVMRDLDYRVISASVDTKDYENQDADAIINTSFQLFLDQLDAGGNIVLAHDIHYWTVASLAERMLQEVNARGLIATTVGDCLGDGEIAWYH
>2y8yA 215 %1-3 #55-59 #163-171
GTGAMWLTKLVLNPASRAARRDLANPYEMHRTLSKAVSRALEEGRERLLWRLEPARGLEPPVVLVQTLTEPDWSVLDEGYAQVFPPKPFHPALKPGQRLRFRLRANPAKRLAATGKRVALKTPAEKVAWLERRLEEGGFRLLEGERGPWVQILQDTFLEVRRKKDGEEAGKLLQVQAVLFEGRLEVVDPERALATLRRGVGPGKALGLGLLSVAP
>2yb1A 292 %1-1 %255-257 #289-292
MANIDLHFHSRTSDGALTPTEVIDRAAARAPALLALTDHDCTGGLAEAAAAAARRGIPFLNGVEVSVSWGRHTVHIVGLGIDPAEPALAAGLKSIREGRLERARQMGASLEAAGIAGCFDGAMRWCDNPEMISRTHFARHLVDSGAVKDMRTVFRKYLTPGKPGYVSHQWASLEDAVGWIVGAGGMAVIAHPGRYDMGRTLIERLILDFQAAGGQGIEVASGSHSLDDMHKFALHADRHGLYASSGSDFHAPGEGGRDVGHTEDLPPICRPIWRELEARILRPADAENLYFQ
>2yc3A 228 #16-22 %227-228
MEKSVSVILLAGGQGKRMKMSMPKQYIPLLGQPIALYSFFTFSRMPEVKEIVVVCDPFFRDIFEEYEESIDVDLSFAIPGKERQDSVYSGLQEIDVNSELVCIHDSARPLVNTEDVEKVLKDGSAVGAAVLGVPAKATIKEVNSDSLVVKTLDRKTLWEMQTPQVIKPELLKKGFELVKSEGLEVTDDVSIVEYLKHPVYVSQGSYTNIKVTTPDDLLLAERILSEDS
>2ycdA 230 #1-13 #227-230
MSNIETVPASIEMKPNPTITVFERSPDGGRGLARDMPVRWALEEVGQPYHVRRLSFEAMKEASHLAYQPFGQIPSYEQGDLILFESGAIVMHIAQHHSGLLPEDQLRRARTVAWMFAALNTIEPSILNFTTVWLFERNEPWHEARLARTKEQLLKRLDELSAWLGDREWLEGSFSAADILMICVLRRLESSGILKDYGNLLAYVERGKARPAFKRAFDAQLAVFTAASKN
>2ychA 377 #1-10 %51-51 %54-54 %98-98 %103-103 %120-120 %144-144 #250-274 %303-305 %376-377
MFKSLSQLFRPRVEALGLEIGASALKLVEVSGNPPALKALASRPTPPGLLMEGMVAEPAALAQEIKELLLEARTRKRYVVTALSNLAVILRPIQVPKMPLKEMEEAVRWEAERYIPFPIDEVVLDFAPLTPLSEVQEGEQVQVMVAAARQEAVAGVLEALRGAGLVPVVLDVKPFAGLYPLEARLAEEPDRVFLVLDIGAESTSLVLLRGDKPLAVRVLTLSGKDFTEAIARSFNLDLLAAEEVKRTYGMATLPTEDEELLLDFDAERERYSPGRIYDAIRPVLVELTQELRRSLEFFRIQLEEASPEVGYLLGGGSKLRGLASLLTDTLGVNLEPVNPWEAVAVDPKRFESEQLQEIGPEFAVALGLALRGVEPLD
>2ydyA 315 %1-1 #34-51 #69-87 %174-174 %187-187 %213-213 %230-230 %235-235 #299-315
XNRRVLVTGATGLLGRAVHKEFQQNNWHAVGCGFRRARPKFEQVNLLDSNAVHHIIHDFQPHVIVHCAAERRPDVVENQPDAASQLNVDASGNLAKEAAAVGAFLIYISSDYVFDGTNPPYREEDIPAPLNLYGKTKLDGEKAVLENNLGAAVLRIPILYGEVEKLEESAVTVXFDKVQFSNKSANXDHWQQRFPTHVKDVATVCRQLAEKRXLDPSIKGTFHWSGNEQXTKYEXACAIADAFNLPSSHLRPITDSPVLGAQRPRNAQLDCSKLETLGIGQRTPFRIGIKESLWPFLIDKRWRQTVFHAENLYFQ
>2yeqB 527 #523-527
APNFSSYPFTLGVASGDPLSDSVVLWTRLAPDPLNGGGMPKQAVPVKWEVAKDEHFRKIVRKGTEMAKPSLAHSVHVEADGLEPNKVYYYRFKTGHELSPVGKTKTLPAPGANVPQMTFAFASCQQYEHGYYTAYKHMAKEKLDLVFHLGDYIYEYGPNEYVSKTGNVRTHNSAEIITLQDYRNRHAQYRSDANLKAAHAAFPWVVTWDDHEVENNYANKIPEKGQSVEAFVLRRAAAYQAYYEHMPLRISSLPNGPDMQLYRHFTYGNLASFNVLDTRQYRDDQANNDGNKPPSDESRNPNRTLLGKEQEQWLFNNLGSSTAHWNVLAQQIFFAKWNFGTSASPIYSMDSWDGYPAQRERVINFIKSKNLNNVVVLTGDVHASWASNLHVDFEKTSSKIFGAEFVGTSITSGGNGADKRADTDQILKENPHIQFFNDYRGYVRCTVTPHQWKADYRVMPFVTEPGAAISTRASFVYQKDQTGLRKVSSTTIQGGVKQSDEVEEDRFFSHNKAHEKQMIKKRAKITN
>2yfaA 258 #1-17 #254-258
MGSSHHHHHHSSGLVPRGSHMGDIGQLNKDLTDLRIARLQYMIANGDDTAAANTLAKLDAFSKQQAYLATTFKSPENVKLLGELGDTISAYKLSLNKMRQGYDATRAARVSMDSSAIRADQAMDALSQEVMARPEADSVRLAQYQLISKARQQLLQVRIDVRGYIAENSSANEQAALRQLDAALADTDNLKRQLPSEDARLQQFENAVLAYRDAVRQFRDAVANITTSRAEMTVQGADIVKRSDALYQIQLERRDIES
>2yfuA 155 %1-2 #143-155
MASYPKLTGTVIGTQGSWNNIGNTIHKAFDGDLNTFFDGPTANGCWLGLDFGEGVRNVITQIKFCPRSGYEQRMIGGIFQGANKEDFSDAVTLFTITSLPGSGTLTSVDVDNPTGFRYVRYLSPDGSNGNIAELQFFGTPAGEENDDLEHHHHHH
>2yg2A 172 #1-6 %9-10 %21-21 %172-172
GSHMNQCPEHSQLTTLGVDGKEFPEVHLGQWYFIAGAAPTKEELATFDPVDNIVFNMAAGSAPMQLHLRATIRMKDGLCVPRKWIYHLTEGSTDLRTEGRPDMKTELFSSSCPGGIMLNETGQGYQRFLLYNRSPHPPEKCVEEFKSLTSCLDSKAFLLTPRNQEACELSNN
>2yggA 70 #67-70
AFALSKDKEEEIRKILRNNLQKTRQRLRSYNRHTLVADPYEEAWNQMLLRRQKARQLEQKINNYLTVPAH
>2ygkA 339 %1-1 #11-14 #47-50 %66-66 %112-112 %132-132 %174-174 %179-179 #238-245 %254-254 %287-287 %307-307 %314-314 #336-339
MIRKIYDKLVESHNEIKNQIYNIANYLKQEIQDKVNEYWNEYVINHEQSETCKFVAIDGGSFGRPMRIGIVYAVGAESVIGDNKGVKTLSEDGQIGIFKPGNDAQERISLLMEALELSLALRDGSKGDYILMDGSLSKKIGNKVDIQQFSDEELKLIRNVDLNGIISIKDERKMRDLLMLLNQFLVSKIIEEYDGNVLWISKVSRGRDLFGTDYPDITVLELFTEKRGFSKLIIKNIDIEKISEIPEIEVLRKMEYTTFYTRLDNGKRVIRVDIVGRVDEKIVKEIMDRLSGVSIKGYPFPLLKAHMDVRFSAMDREKIIKLVGSKLHKDIEWWPSQFY
>2ygnA 156 %1-1 %31-31 %41-41 %80-80 %99-99 %112-112 %135-135 #148-156
ETGSLYLWIDAHQARVLIGFEEDILIVSEGKMAPFTHDFRKAQQRMPAIPVNIHSMNFTWQAAGQAEYFYEFLSLRSLDKGIMADPTVNVPLLGTVPHKASVVQVGFPCLGKQDGVAAFEVDVIVMNSEGNTILKTPQNAIFFKTCQGTKHHHHHH
>2yh5A 127 #122-127
TTMDVQSAADDTGLPMLVVRGPFNVVWQRLPAALEKVGMKVTDSTRSQGNMAVTYKPLSDSDWQELGASDPGLASGDYKLQVGDLDNRSSLQFIDPKGHTLTQSQNDALVAVFQAAFSKLEHHHHHH
>2yhgA 437 #1-26
MGSSHHHHHHSSGLVPRGSHMARGEGGRYRVIHTTDMGADPDDEQSLVRQLVMANEYDLEGIITTTGCWKKSTSNTAYVDRILNAYSQAYPNLSKHAEGFPTPAYLDSINVMGQRGYGMGDVGSGKDSAGSNLIIAAVDKDDPRPVWATCWGGCNTIAQAVWKVQNTRSQAQLDAFISKLRVYDILGQDNAGTWLAKNFPNLIYIRARSVYSWQPSDSYLDNHIQSHGALGAVYPNRRYATEGDTPAFLHMANPGLNDPSVVSMGGWGGRFPSKQAGVRGMSCMSGEDAVYDTYYMYTENGESIKRWSTAIHNDFQARMDWAIESNYSAANHHPVPVVNNDANEAVMYLNASAGSTVSLDASGSSDPDGDSLNYSWSHYGEADSYSGSVSISNSSSASANVQIPSNAGGKDIHILLTLRDNGSPNLYAYRRVVINVQ
>2yhoG 79 #1-5 #76-79
GAQQTRVLQEKLRKLKEAMLCMVCCEEEINSTFCPCGHTVCCESCAAQLQSCPVCRSRVEHVQHVYLPTHTSLLNLTVI
>2yi9E 799 #1-10 #20-30 #793-799
MSDIFNSPQNKASILTALMKSTTGDVEDVLIPKRFRPAKDPLDSPQAAAQFLKDNKYRILRPRAIPTMVELETDAALPRLRQMVEDGKLKDTVSVPEGTTAFYPKYYPFHKPDHDEVGTFGAPDITLLKQLTFFLLENDFPTGPETLRQVREAIATLQYGSGSYSGQLNRLLAMKGVATGRNPNKTPKTVGYTNEQLAKLLEQTLPINTPKHEDPDLRWAPSWLINYTGDLSTDKSYLPHVTIKSSAGLPYIGKTKGDTTAEALVLADSFIRDLGRAATSADPEAGVKKTITDFWYLSCGLLFPKGERYTQVDWDKKTRNIWSAPYPTHLLLSMVSTPVMNESKLNITNTQTPSLYGFSPFHGGMDRIMTIIRDSLDNDEDLVMIYADNIYILQDNTWYSIDLEKGEANCTPQHMQAMMYYLLTRGWTNEDGSPRYNPTWATFAMNVAPSMVVDSSCLLMNLQLKTYGQGSGNAFTFLNNHLMSTIVVAEWVKAGKPNPMTKEFMDLEEKTGINFKIERELKNLRETIVEAVETAPQDGYLADGSDLPPIRPGKAVELDLLGWSAIYSRQMEMFVPVLENERLIASAAYPKGLENKALARKPGAEIAYQIVRYEAIRLVGGWNNPLLETAAKHMSLDKRKRLEVKGIDVTGFLDDWNNMSEFGGDLEGITLSEPLTNQTLVDINTPLDSFDPKARPQTPRSPKKTLDEVTTAITSGTYKDPKSAVWRLLDQRTKLRVSTLRDQALALKPASSSVDNWAEATEELAQQQQLLMKANNLLKSSLTETREALEKTGHHHHHH
>2yicA 868 #1-6 #41-51 #61-68 #204-215 #455-471
GDSIEDKNARVIELIAAYRNRGHLMADIDPLRLDNTRFRSHPDLDVNSHGLTLWDLDREFKVDGFAGVQRKKLRDILSVLRDAYCRHVGVEYTHILEPEQQRWIQERVETKHDKPTVAEQKYILSKLNAAEAFETFLQTKYVGQKRFSLEGAETVIPMMDAVIDQCAEHGLDEVVIAMPHRGRLNVLANIVGKPYSQIFSEFEGNLNPSQAHGSGDVKYHLGATGTYIQMFGDNDIEVSLTANPSHLEAVDPVLEGLVRAKQDLLDTGEEGSDNRFSVVPLMLHGDAAFAGQGVVAETLNLALLRGYRTGGTIHIVVNNQIGFTTAPTDSRSSEYCTDVAKMIGAPIFHVNGDDPEACAWVARLAVDFRQAFKKDVVIDMLCYRRRGHNEGDDPSMTQPYMYDVIDTKRGSRKAYTEALIGRGDISMKEAEDALRDYQGQLERVFNEVRELEKHEIEPSESVEADQQIPSKLATAVDKAMLQRIGDAHLALPEGFTVHPRVRPVLEKRREMAYEGRIDWAFAELLALGSLIAEGKLVRLSGQDTQRGTFTQRHAVIVDRKTGEEFTPLQLLATNPDGTPTGGKFLVYNSALSEFAAVGFEYGYSVGNPDAMVLWEAQFGDFVNGAQSIIDEFISSGEAKWGQLSDVVLLLPHGHEGQGPDHTSGRIERFLQLWAEGSMTIAMPSTPANYFHLLRRHGKDGIQRPLIVFTPKSMLRNKAAVSDIRDFTESKFRSVLEEPMYTDGEGDRNKVTRLLLTSGKIYYELAARKAKENREDVAIVRIEQLAPLPRRRLAETLDRYPNVKEKFWVQEEPANQGAWPSFGLTLPEILPDHFTGLKRISRRAMSAPSSGSSKVHAVEQQEILDTAFG
>2yijB 419 #1-21 %35-35 %53-53 %130-130 #158-168 %195-195 %329-329 %383-383 %396-396 %419-419
MKRKKKEEEEEKLIVTREFAKRWRDLSGQNHWKGMLQPLDQDLREYIIHYGEMAQAGYDTFNINTESQFAGASIYSRKDFFAKVGLEIAHPYTKYKVTKFIYATSDIHVPESFLLFPISREGWSKESNWMGYVAVTDDQGTALLGRRDIVVSWRGSVQPLEWVEDFEFGLVNAIKIFGERNDQVQIHQGWYSIYMSQDERSPFTKTNARDQVLREVGRLLEKYKDEEVSITICGHSLGAALATLSATDIVANGYNRPKSRPDKSCPVTAFVFASPRVGDSDFRKLFSGLEDIRVLRTRNLPDVIPIYPPIGYSEVGDEFPIDTRKSPYMKSPGNLATFHCLEGYLHGVAGTQGTNKADLFRLDVERAIGLVNKSVDGLKDECMVPGKWRVLKNKGMAQQDDGSWELVDHEIDDNEDLDF
>2yilE 138 %1-3 #134-138
AGPQLDVSCFAHDKNIGSRTEQLSVVHVASAQDCMKECQALPTCSHFTYNKNSKKCHLKAGAPEFYTYTGDMTGPRSCEHNCSDACWMDGNNPLAVWDYSGQPPALCWAACMGTPGCDLYTFQGMTCKLYSQTSSKRA
>2yimB 360 %1-1 #41-44
MAGPLSGLRVVELAGIGPGPHAAMILGDLGADVVRIDRPSSVDGISRDAMLRNRRIVTADLKSDQGLELALKLIAKADVLIEGYRPGVTERLGLGPEECAKVNDRLIYARMTGWGQTGPRSQQAGHDINYISLNGILHAIGRGDERPVPPLNLVGDFGGGSMFLLVGILAALWERQSSGKGQVVDAAMVDGSSVLIQMMWAMRATGMWTDTRGANMLDGGAPYYDTYECADGRYVAVGAIEPQFYAAMLAGLGLDAAELPPQNDRARWPELRALLTEAFASHDRDHWGAVFANSDACVTPVLAFGEVHNEPHIIERNTFYEANGGWQPMPAPRFSRTASSQPRPPAATIDIEAVLTDWDG
>2yjgB 436 %1-1 #30-36 #426-436
MANIEIPYGKSKLAFDLPDERIQGILRSKAGSYKVNMSEEDIVKRALENPIGTKRLQDLAEGKKNIVIITSDHTRPVPSRITLPLLLDEIRKKNKSANVKILIATGFHRGTTLQEMKAKFGEDLVENEQFVVHDSRNSENMELIGTLPSGGKLEINKLAVEADLLVAEGFIEPHFFAGFSGGRKSILPGIASVQCILANHCSEFIKNPYARTGVLENNPIHRDMIYAAKKANLAFILNVVIDSSHKIVNAFAGHSEKAHLKGCEFVSEIATVNAKPADIVITSNGGYPLDQNIYQSVKGMTAGEAACKDGGVIIIAAECADGHGGEGFYRWFKESKDPQDVMNKILSRGRDETLPDQWEAQILARILINHKVIMVTDSKNYEYVKDMFMTPAKDLGEALKIAESIVNNDSKINVIPDGVSVIVREKASWSHPQFEK
>2yjlB 125 #1-7 #121-125
VSQPAPMSPKVTVGGSVGGVSLQARQAQLRLRLYAVVQGRMQTIAERRYRVSGLPLRYAFDLEVDRLEGEALYLRTELSWVGVAAVQASAWQQVAAGVDERVRLVRRDCFPNCTAARPEERSGND
>2yktA 253 #1-6 #151-156 #238-253
GSTMSLSRSEEMHRLTENVYKTIMEQFNPSLRNFIAMGKNYEKALAGVTYAAKGYFDALVKMGELASESQGSKELGDVLFQMAEVHRQIQNQLEEMLKSFHNELLTQLEQKVELDSRYLSAALKKYQTEQRSKGDALDKCQAELKKLRKKSQGSKNPQKYSDKELQYIDAISNKQGELENYVSDGYKTALTEERRRFCFLVEKQCAVAKNSAAYHSKGKELLAQKLPLWQQACADPSKIPERAVQLMQQVASN
>2yleA 229 #1-26 #95-106 #159-178
MSYYHHHHHHDYDIPTTENLYFQGAMGSSRDALSLEEILRLYNQPINEEQAWAVCYQCCGSLRAAARRRQPRHRVRSAAQIRVWRDGAVTLAPAADDAGEPPPVAGKLGYSQCMETEVIESLGIIIYKALDYGLKENEERELSPPLEQLIDHMANTVEADGSNDEGYEAAEEGLGDEDEKRKISAIRSYRDVMKLCAAHLPTESDAPNHYQAVCRALFAETMELHTFLT
>2ylnA 283 #1-43
MGHHHHHHHHHHSSGHIDDDDKHMAAAGGSEGGSGASSAPAQSAISGSLIERINNKGTVTVGTEGTYAPFTYHDKDGKLTGYDVEVTRAVAEKLGVKVEFKETQWDSMMAGLKAGRFDVVANQVGLTSPERQATFDKSEPYSWSGAVLVAHNDSNIKSIADIKGVKTAQSLTSNYGEKAKAAGAQLVPVDGLAQSLTLIEQKRADATLNDELAVLDYLKKNPNAGVKIVWSAPADEKVGSGLIVNKGNDEAVAKFSTAINELKADGTLKKLGEQFFGKDISVQ
>2ymoA 289 #1-6 #62-94 #121-135 #179-183 %229-231 #284-289
GSAMGNLTCDFNDVYKLEFHPNQQTSVTKLCNLTPNVLEKVTIKCGSDKLNYNLYPPTCFEEVYASRNMMHLKKIKEFVIGSSMFMRRSLTPNKINEVSFRIPPNMMPEKPIYCFCENKKTITINGSNGNPSSKKDIINRGIVEIIIPSLNEKVKGCDFTTSESTIFSKGYSINEISNKSSNNQQDIVCTVKAHANDLIGFKCPSNYSVEPHDCFVSAFNLSGKNENLENKLKLTNIIMDHYNNTFYSRLPSLISDNWKFFCVCSKDNEKKLVFTVEASISSAAALVPR
>2yn0A 271 %1-1 #215-224 #260-271
MVNTIYIARHGYRSNWLPEGPYPDPLTGIDSDVPLAEHGVQQAKELAHYLLSLDNQPEAAFASPFYRCLETVQPIAKLLEIPVYLERGIGEWYRPDRKPVIPVPAGYEILSKFFPGVISQEWDSTLTPNEKGETEQEMYMRFKKFWPLFIERVEKEYPNVECILLVTHAASKIALGMSLLGYDNPRMSLNENGDKIRSGSCSLDKYEILKKSYDTIDETDDQTSFTYIPFSDRKWVLTMNGNTEFLSSGEEMNWNFDCVAEAGSDADIKKR
>2yn5A 288 #284-288
TPPNAPVVTYSDIVNDLIIMQGTAEAKSQLIITDSEGNTYTLTVPDNGKWSMAIPYPSEGKFTITSVDAIGNRSDDVPLDIMKEVPVISLSPDSDSGTVGDNITRDKQPTFIIGNLESDVVVVQVDINGTVYNAEKNADGVWFFTPGTPLADGSYTISVIASDAAGNQKNSLPITVTIDSTLTVPEIALAAGEDNGASDSDNVTNHTQPKFTLQHIDADVTGVTVNVTHNGVTDIYQATQGADGWTFTPPAAWNDGNYTLSVTVVDRAGNSQQSASLAVTVDSTVTVT
>2ynmC 426 #1-7 #420-426
GPLGSPEFMSGSTLLKETGPREVFCGLTSIVWLHRRMPDAFFLVVGSRTCAHLIQSAAGVMIFAEPRFGTAILEERDLAGLADAHEELDRVVKSLLKRRPEIRTLFLVGSCPSEVIKIDLSRAAERLSSQFNGQVRILNYSGSGIETTFTQGEDGALKALVPLMPSSQEEQLLLAGTLANPVEDRLKTIFNRLGIQKVESFPPRESTKLPAIGPGTKVLLAQPYLTDTARELKDRGAEILQAPFPLGVEGSQLWIEAAANAFKIKKTLVDATLEPLITRAHKALKPYVEQLSGKKLFLLPESQLEIPLARFLSNECGMKLIEVGVPYLNREMMGPELDLLPQNTRIVEGQHVEKQLDRVREHHPDLVVCGMGLANPLEAEGISTKWSIEMVFSPIHGIDQASDLAELFARPLHRQNLLNKKTLEAV
>2ynmD 530 #149-157 #271-274 #452-478 %529-530
MELTLWTYEGPPHIGAMRIATSMKGLHYVLHAPQGDTYADLLFTMIERRGSRPPVTYTTFQARDLGGDTAELVKGHIFEAVERFKPEALLVGESCTAELIQDQPGSLAKGMGLNIPIVSLELPAYSKKENWGASETFYQLIRGLLKEISEDSSNNAKQSWQEEGRRPRVNLLGPSLLGFRCRDDVLEIQKILGENGIDINVIAPLGASPSDLMRLPKADANVCLYPEIAESTCLWLERNFKTPFTKVVPIGVKATQDFLEELYELLGMEVSNSISNSDQSKLPWYSKSVDSNYLTGKRVFIFGDGTHVLAAARIANEELGFEVVGIGTYSREMARKVRAAATELGLEALITNDYLEVEESIKECAPELVLGTQMERHSAKRLGIPCAVISTPMHVQDVPARYSPQMGWEGANVIFDDWVHPLMMGLEEHLIGMFRHDFEFTDGHQSHLGHLGGHASETKTSSKGINQSPNNHSPAGESIHWTSEGESELAKIPFFVRGKVRRNTEKYARQAGCREIDGETLLDAKAHFGA
>2ynqC 161 #1-4 #154-161
GASTAQPKQEAYIQSTELFLQNKYSDVITTLEDYAPEDMPYVIQYELASSYVMTESLTEEQRQTVSNNITLKTDEQYMLYWIYIGRSQSEEALELARTIEDRDLIVYALLKYREQIKGDTDLSGDEKQKKLDEIDQEIKEYERERKESEAQLEEEQQSEQQ
>2yopC 198 #1-12 #194-198
SIGERPVLKAPAPKRQKCDHWSPCPPDTYAYRLLSGGGRDKYAKICFEDEVLIGEKTGNVARGINIAVVNYETGKVIATKYFDMYEGDNSGPMAKFIQSTPSKSLLFMVTHDDGSSKLKAQAKDAIEALGSKEIKNMKFRSSWVFVAAKGFELPSEIEREKINHSDQSRNRYAGWPAEIQIEGCIPKGLRDYKDDDDK
>2yv5A 302 #196-204
MGKKELKRGLVVDREAQMIGVYLFEDGKTYRGIPRGKVLKKTKIYAGDYVWGEVVDPNTFAIEEVEERKNLLIRPKVANVDRVIIVETLKMPEFNNYLLDNMLVVYEYFKVEPVIVFNKIDLLNEEEKKELERWISIYRDAGYDVLKVSAKTGEGIDELVDYLEGFICILAGPSGVGKSSILSRLTGEELRTQEVSEKTERGRHTTTGVRLIPFGKGSFVGDTPGFSKVEATMFVKPREVRNYFREFLRYQCKYPDCTHTNEPGCAVKEAVKNGEISCERYKSYLKIIKVYLEEIKELCRED
>2yviA 111 #1-9 #99-111
GSSGSSGPGSLSGTEQAEMKMAVISEHLGLSWAELARELQFSVEDINRIRVENPNSLLEQSVALLNLWVIREGQNANMENLYTALQSIDRGEIVNMLEGSGRQSRNLKPDR
>2yvtA 260 #1-4
MGIMPRKVLAIKNFKERFDLLPKLKGVIAEKQPDILVVVGNILKNEALEKEYERAHLARREPNRKVIHENEHYIIETLDKFFREIGELGVKTFVVPGKNDAPLKIFLRAAYEAETAYPNIRVLHEGFAGWRGEFEVIGFGGLLTEHEFEEDFVLKYPRWYVEYILKFVNELKPRRLVTIFYTPPIGEFVDRTPEDPKHHGSAVVNTIIKSLNPEVAIVGHVGKGHELVGNTIVVNPGEFEEGRYAFLDLTQHKIKLEQFS
>2yxyA 115 #1-6 #111-115
GHMIKGEQKRYSEMTKEELQQEIAMLTEKARKAEQMGMVNEYAVYERKIAMAKAYMLNPADFHPGEIYEIEGAPGEYFKVRYLKGVFAWGWRLKGNGEEEALPISLLRKPNLPQS
>2yy8B 201 #175-201
MIVVLRLGHRPERDKRVTTHVALTARAFGADGIIIASEEDEKVKESVEDVVKRWGGPFFIEFNRNWRKVMKEFTGVKVHLTMYGLHVDDVIEELKEKLKKGEDFMIIVGAEKVPREVYELADYNVAIGNQPHSEVAALAVLLDRLLEGKGLKKEFKGAKIKIVPQARGKKVVEVQGYAEQDKAEGKATPGKNWENHHHHHH
>2yykA 481 %1-1 #154-157 #478-481
MARTGAEYIEALKTRPPNLWYKGEKVEDPTTHPVFRGIVRTMAALYDLQHDPRYREVLTYEEEGKRHGMSFLIPKTKEDLKRRGQAYKLWADQNLGMMGRSPDYLNAVVMAYAASADYFGEFAENVRNYYRYLRDQDLATTHALTNPQVNRARPPSGQPDPYIPVGVVKQTEKGIVVRGARMTATFPLADEVLIFPSILLQAGSEKYALAFALPTSTPGLHFVCREALVGGDSPFDHPLSSRVEEMDCLVIFDDVLVPWERVFILGNVELCNNAYGATGALNHMAHQVVALKTAKTEAFLGVAALMAEGIGADVYGHVQEKIAEIIVYLEAMRAFWTRAEEEAKENAYGLLVPDRGALDGARNLYPRLYPRIREILEQIGASGLITLPSEKDFKGPLGPFLEKFLQGAALEAKERVALFRLAWDMTLSGFGARQELYERFFFGDPVRMYQTLYNVYNKEPYKERIHAFLKESLKVFEEVQA
>2yysB 286 #281-286
MREEIGYVPVGEAELYVEDVGPVEGPALFVLHGGPGGNAYVLREGLQDYLEGFRVVYFDQRGSGRSLELPQDPRLFTVDALVEDTLLLAEALGVERFGLLAHGFGAVVALEVLRRFPQAEGAILLAPWVNFPWLAARLAEAAGLAPLPDPEENLKEALKREEPKALFDRLMFPTPRGRMAYEWLAEGAGILGSDAPGLAFLRNGLWRLDYTPYLTPERRPLYVLVGERDGTSYPYAEEVASRLRAPIRVLPEAGHYLWIDAPEAFEEAFKEALAALVPALRGPLVD
>2yzyA 200 #1-5 #32-36 #90-113 %138-140
SLGLAQSAQEILDRVEKNLSTPWQATVQGRIQGPGGEEELLARVYALPQARLFRVEFLKPGSLEGNFTVITEKEVWNYLYLTNQLVISPREKAKIQGLGFAPQGLGDLKALSEQVDLRLEGEVRLPEGMAWKLVGRSKENQGFAAMELYILKADPRPLRFVFLDEKGKVLADLKVVEFKRTNLTEAQLKRYPKDAQVVRR
>2z0bE 131 #1-7 #50-53 %55-55 %99-100 #120-131
GSSGSSGPSQVAFEIRGTLLPGEVFAICGSCDALGNWNPQNAVALLPENDTGESMLWKATIVLSRGVSVQYRYFKGYFLEPKTIGGPCQVIVHKWETHLQPRSITPLESEIIIDDGQFGIHNGVESGPSSG
>2z0dA 357 #1-7 #190-220 #292-296 #343-347
GPHMDAATLTYDTLRFAEFEDFPETSEPVWILGRKYSIFTEKDEILSDVASRLWFTYRKNFPAIGGTGPTSDTGWGCMLRCGQMIFAQALVCRHLGRDWRWTQRKRQPDSYFSVLNAFIDRKDSYYSIHQIAQMGVGEGKSIGQWYGPNTVAQVLKKLAVFDTWSSLAVHIAMDNTVVMEEIRRLCRTSVPCAGATAFPADSDRHCNGFPAGAEVTNRPSPWRPLVLLIPLRLGLTDINEAYVETLKHCFMMPQSLGVIGGKPNSAHYFIGYVGEELIYLDPATTQPAVEPTDGCFIPDESFHCQHPPCRMSIAELDPSIAVGFFCKTEDDFNDWCQQVKKLSLLGGALPMFELVEQ
>2z14A 133 #1-5 #57-61 #127-133
GSSGSSGWVAFDKQVLSFDAYLEEEVLDKSQTNYRIRYYKIYFYPEDDTIQVNEPEVKNSGLLQGTSIRRHRITLPPPDEDQFYTVYHFNVGTEVVFYGRTFKIYDCDAFTRNFLRKIGVKVNPPVQSGPSSG
>2z1dB 372 #1-4 %38-38
MEEPFEAYRSREVAMKLVEKIREEAKTLDGEIRIMHVCGTHEDTVTRHGIRSLLPENVKVVSGPGCPVCITPVEDIVAMQLIMRKAREEGEEIILTTFGDMYKIPTPMGSFADLKSEGFDVRIVYGIFDTYRIAKENPDKTVVHFSPGFETTTAPAAGMLNVAAQEELENFKIYSVHRLTPPAVEVLLKQGTVFQGLIAPGHVSTIIGVKGWEYLTEKYGIPQVVAGFEPNDVLMAILMLIRMYKEGEARIINEYERAVKYEGNVVAQKMIDKFFEVVDAKWRALGVFPKSGLELRKEWKDFEIRSFYKVEVPKNLPDLEKGCRCGAVLRGLALPTDCPLFGKTCTPRHPVGPCMVSYEGTCQIFYKYGVLF
>2z26B 347 %1-3 %102-102 #107-114 %347-347
TAPSQVLKIRRPDDWHLHLRDGDMLKTVVPYTSEIYGRAIVMPNLAPPVTTVEAAVAYRQRILDAVPAGHDFTPLMTCYLTDSLDPNELERGFNEGVFTAAKLYPANATANSSHGVTSVDAIMPVLERMEKIGMPLLVHGEVTHADIDIFDREARFIESVMEPLRQRLTALKVVFEHITTKDAADYVRDGNERLAATITPQHLMFNRNHMLVGGVRPHLYCLPILKRNIHQQALRELVASGFNRVFLGTDSAPHARHRKESSCGCAGCFNAPTALGSYATVFEEMNALQHFEAFCSVNGPQFYGLPVNDTFIELVREEQQVAESIALTDDTLVPFLAGETVRWSVKQ
>2z2nA 299 %1-1 %37-37 %60-60 %117-117 %283-283 #295-299
MEFKLQELNLTNQDTGPYGITVSDKGKVWITQHKANMISCINLDGKITEYPLPTPDAKVMCLTISSDGEVWFTENAANKIGRITKKGIIKEYTLPNPDSAPYGITEGPNGDIWFTEMNGNRIGRITDDGKIREYELPNKGSYPSFITLGSDNALWFTENQNNAIGRITESGDITEFKIPTPASGPVGITKGNDDALWFVEIIGNKIGRITTSGEITEFKIPTPNARPHAITAGAGIDLWFTEWGANKIGRLTSNNIIEEYPIQIKSAEPHGICFDGETIWFAMECDKIGKLTLIKDNME
>2z3xC 63 #57-63
AKLLIPQAASAIEQMKLEIASEFGVQLGAETTSRANGSVGGEITKRLVRLAQQNMGGQFHGQQ
>2z5bA 151 %1-3 #16-20 #51-55 #71-80 %151-151
GSHMLVKTISRTIESESGFLQPTLDVIATLPADDRSKKIPISLVVGFKQEASLNSSSSLSCYYYAIPLMRDRHINLKSGGSNVVGIPLLDTKDDRIRDMARHMATIISERFNRPCYVTWSSLPSEDPSMLVANHLYILKKCLDLLKTELGE
>2z5bB 179 #13-22 #60-79 #128-137 #151-156 %179-179
MISYEFQTHLPKGKDSSLNASSENKELYVQATHFNNTILLQIRLNGEMDSTYEVSSKGLNPILDINVPLAGNLGNTGGDYDDEEEEFVRDHLSDYQVVTKLGDSADPKVPVVCVQIAELYRRVILPEVSGTMAQDNMQFSLLISMSSKIWRATKEQSADDNDFGKLVFVLKCIKDMYAK
>2z6oA 172 #1-5 %172-172
GPLGSMADEATRRVVSEIPVLKTNAGPRDRELWVQRLKEEYQSLIRYVENNKNADNDWFRLESNKEGTRWFGKCWYIHDLLKYEFDIEFDIPITYPTTAPEIAVPELDGKTAKMYRGGKICLTDHFKPLWARNVPKFGLAHLMALGLGPWLAVEIPDLIQKGVIQHKEKCNQ
>2z7bA 270 #1-35 %37-37 %58-58 %150-150 %196-196
MGSHHHHHHDITSLYKKAGSAAAVLEENLYFQGSFTMRRKVFEELVTATKILLNEGIMDTFGHISARDPEDPASFFLAQKLAPSLITVDDIQRFNLDGETSDNRPSYLERYIHSEIYKTRPDVQCVLHTHSPAVLPYCFVDTPLRPVTHMGAFIGESVPVYEIRDKHGDETDLFGGSPDVCADIAESLGSQTVVLMARHGVVNVGKSVREVVFRAFYLEQEAAALTAGLKIGNVKYLSPGEIKTAGKLVGAQIDRGWNHWSQRLRQAGLA
>2z84A 218 %1-1 #212-218
PSTLELLKDVHLGLPVPCHDPARLALLSGHYLYYHYGCDGLDDRGWGCGYRTLQTLCSWPGGQSSGVPGLPALQGALEAMGDKPPGFRGSRNWIGCVEASLCLEHFGGPQGRLCHLPRGVGLRGEEERLYSHFTTGGGPVMVGGDADAQSKALLGICEGPGSEVYVLILDPHYWGTPKNRCELQAAGWVGWQKVKSVFDSNSFYNLCFTRLEHHHHHH
>2z8fB 412 #1-9 %383-385 %412-412
MDTAGDTKTTDDGGVVNITYMHRLPDSEGMTLVNDIVAKWNKQHPDIQVKATKFDGKASDMIKKLETDVKSGEAPDLAQVGYAELPEVFTKGLLQDVTQYAEQYKNDFASGPYSLVQVGGKAYGLPQDTGPLVYFYNKAEFEKLGITEIPQTADEFIAAAKTAAAAGKYIMSYQPDEAGNMISGLAGASGGWYKVKGDSWVVNTETDGSKATADFYQQLLDAKAATTNPRWDPSFDASIKDGSLIGTVAAAWEAPLFMTSSGGTGSGEWQVAQLGDWFGNAGKTGPDGGSAVAVLKNSKHPKEAMEFLDWFNTQVPDLVSQGLVPAATTEDAETPSEWSTFFGGQDIMKEFKTANNNMGDFTYMPGFSAVAAKMNETAAKATDGSGKVADIFSDAQTTSVDTLKNFGLSVSE
>2z98A 200 #59-64
SKVLVLKSSILAGYSQSNQLSDYFVEQWREKHSADEITVRDLAANPIPVLDGELVGALRPSDAPLTPRQQEALALSDELIAELKAHDVIVIAAPMYNFNISTQLKNYFDLVARAGVTFRYTENGPEGLVTGKKAIVITSRGGIHKDGPTDLVTPYLSTFLGFIGITDVKFVFAEGIAYGPEMAAKAQSDAKAAIDSIVSA
>2za4D 90 #58-61 %64-65
MKKAVINGEQIRSISDLHQTLKKELALPEYYGENLDALWAALTGWVEYPLVLEWRQFEQSKQLTENGAESVLQVFREAKAEGADITIILS
>2zayA 147 #1-7 #131-147
MSLAEGKWWRIMLVDTQLPALAASISALSQEGFDIIQCGNAIEAVPVAVKTHPHLIITEANMPKISGMDLFNSLKKNPQTASIPVIALSGRATAKEEAQLLDMGFIDFIAKPVNAIRLSARIKRVLKLLYEDLSAPPAREGHHHHHH
>2zb4A 357 #1-6 %357-357
AAAAAAMIVQRVVLNSRPGKNGNPVAENFRMEEVYLPDNINEGQVQVRTLYLSVDPYMRCRMNEDTGTDYITPWQLSQVVDGGGIGIIEESKHTNLTKGDFVTSFYWPWQTKVILDGNSLEKVDPQLVDGHLSYFLGAIGMPGLTSLIGIQEKGHITAGSNKTMVVSGAAGACGSVAGQIGHFLGCSRVVGICGTHEKCILLTSELGFDAAINYKKDNVAEQLRESCPAGVDVYFDNVGGNISDTVISQMNENSHIILCGQISQYNKDVPYPPPLSPAIEAIQKERNITRERFLVLNYKDKFEPGILQLSQWFKEGKLKIKETVINGLENMGAAFQSMMTGGNIGKQIVCISEEISL
>2zblA 421 #413-417
MKWFNTLSHNRWLEQETDRIFNFGKNAVVPTGFGWLGNKGQIKEEMGTHLWITARMLHVYSVAASMGRPGAYDLVDHGIKAMNGALRDKKYGGWYACVNDQGVVDASKQGYQHFFALLGAASAVTTGHPEARKLLDYTIEVIEKYFWSEEEQMCLESWDEAFSQTEDYRGGNANMHAVEAFLIVYDVTHDKKWLDRALRIASVIIHDVARNGDYRVNEHFDSQWNPIRDYNKDNPAHRFRAYGGTPGAWIEWGRLMLHLHAALEARFETPPAWLLEDAKGLFHATIRDAWAPDGADGFVYSVDWDGKPIVRERVRWPIVEAMGTAYALYTLTDDSQYEEWYQKWWDYCIKYLMDYENGSWWQELDADNKVTTKVWDGKQDIYHLLHCLVIPRLPLAPGLAPAVAAGLLDINAKLEHHHHHH
>2zcaA 169 %1-1 %42-42 #157-169
MSPGERFLDWLKRLQGQKAWTAARAAFRRSLAFPPGAYPRAMPYVEPFLAKGDWRQEEREAHYLVAALYALKDGDHQVGRTLARALWEKAQGSASVEKRFLALLEADRDQIAFRLRQAVALVEGGIDFARLLDDLLRWFSPERHVQARWAREYYGAGASEEEKKKEVEA
>2zcxA 231 #1-18 #224-231
MPYDDVMTGSGFQRARSAQAKQQREEAILDAARELGTERGIREITLTDIAATVGMHKSALLRYFETREQIFLKITAEGWKEWSAELCARLRELPGAAPDAVGQVFAATLAARPLFCDLLAQAPLNLERNVSVESVRSFKIATLDEVGRIGAELRRLLGVDETQAVDVIATATSLAGALWQMATPGPHIQTLYRSDPRLAHAVVEVEPRLNRVLGALLRGIADGLEHHHHHH
>2zd7A 264 %1-3 #226-264
MMSDQENENEHAKAFLGLAKCEEEVDAIEREVELYRLNKMKPVYEKRDAYIDEIAEFWKIVLSQHVSFANYIRASDFKYIDTIDKIKVEWLALESEMYDTRDFSITFHFHGIEGDFKEQQVTKVFQIKKGKDDQEDGILTSEPVPIEWPQSYDSINPDLIKDKRSPEGKKKYRQGMKTIFGWFRWTGLKPGKEFPHGDSLASLFSEEIYPFCVKYYAEAQRDLEDEEGESGLSADGDSEDDDGSLGEVDLPLSDEEPSSKKRKV
>2zdsE 340 %1-1 %142-142 %150-150 %282-282 %301-301 #323-340
MPRNFTLFTGQWADLPLEEVCRLARDFGYDGLELACWGDHFEVDKALADPSYVDSRHQLLDKYGLKCWAISNHLVGQAVCDAIIDERHEAILPARIWGDGDAEGVRQRAAAEIKDTARAAARLGVDTVIGFTGSAIWHLVAMFPPAPESMIERGYQDFADRWNPILDVFDAEGVRFAHEVHPSEIAYDYWTTHRALEAVGHRPAFGLNFDPSHFVWQDLDPVGFLWDFRDRIYHVDCKEARKRLDGRNGRLGSHLPWGDPRRGWDFVSAGHGDVPWEDVFRMLRSIDYQGPVSVEWEDAGMDRLQGAPEALTRLKAFDFEPPSASFDAAFNSLEHHHHHH
>2ze7A 253 #227-253
MLLHLIYGPTCSGKTDMAIQIAQETGWPVVALDRVQCCPQIATGSGRPLESELQSTRRIYLDSRPLTEGILDAESAHRRLIFEVDWRKSEEGLILEGGSISLLNCMAKSPFWRSGFQWHVKRLRLGDSDAFLTRAKQRVAEMFAIREDRPSLLEELAELWNYPAARPILEDIDGYRCAIRFARKHDLAISQLPNIDAGRHVELIEAIANEYLEHALSQERDFPQWPEDGAGQPVCPVTLTRIRGSRSHHHHHH
>2zejB 184 %1-3 %6-6 %23-23 #26-32 #47-55 %77-77 %99-99 %134-134 #181-184
NRMKLMIVGNTGSGKTTLLQQLMKTKKSDLGMQSATVGIDVKDWPIQIRDKRKRDLVLNVWDFAGREEFYSTHPHFMTQRALYLAVYDLSKGQAEVDAMKPWLFNIKARASSSPVILVGTHLDVSDEKQRKACMSKITKELLNKRGFPAIRDYHFVNATEESDALAKLRKTIINESLNFKIRDQ
>2zfdA 226 #1-31 #215-226
MSQCVDGIKHLCTSVLGCFDLDLYKQSGGLGDPELLARDTVFSVSEIEALYELFKKISSAVIDDGLINKEEFQLALFKTNKKESLFADRVFDLFDTKHNGILGFEEFARALSVFHPNAPIDDKIHFSFQLYDLKQQGFIERQEVKQMVVATLAESGMNLKDTVIEDIIDKTFEEADTKHDGKIDKEEWRSLVLRHPSLLKNMTLQYLKDITTTFPSFVFHSQVEDT
>2zfyA 234 #1-7 %201-201
GSEIAVQNPLVSERLELSVLYKEYAEDDNIYQQKIKDLHKKYSYIRKTRPDGNCFYRAFGFSHLEALLDDSKELQRFKAVSAKSKEDLVSQGFTEFTIEDFHNTFMDLIEQVEKQTSVADLLASFNDQSTSDYLVVYLRLLTSGYLQRESKFFEHFIEGGRTVKEFCQQEVEPMCKESDHIHIIALAQALSVSIQVEYMDRGEGGTTNPHIFPEGSEPKVYLLYRPGHYDILYK
>2zg6B 220 %1-1 %49-49 %51-51 #55-59 #143-152 %217-217 %219-220
MKYKAVLVDFGNTLVGFKPVFYEKVYQVLKDNGYDLDLRKVFRAYAKAMGMINYPDEDGLEHVDPKDFLYILGIYPSERLVKELKEADIRDGEAFLYDDTLEFLEGLKSNGYKLALVSNASPRVKTLLEKFDLKKYFDALALSYEIKAVKPNPKIFGFALAKVGYPAVHVGDIYELDYIGAKRSYVDPILLDRYDFYPDVRDRVKNLREALQKIEEMNKE
>2zhjA 322 #1-4 %320-322
GIPMETKGGTVKAASGFNATEDAQVLRKAMKGLGTDEDAIIGVLACRNTAQRQEIRTAYKSTIGRDLLEDLKSELSSNFEQVILGMMTPTVLYDVQELRRAMKGAGTDEGCLIEILASRNPEEIRRINQTYQQQYGRSLEEDICSDTSFMFQRVLVSLTAGGRDEGNYLDDALVKQDAQDLYEAGEKRWGTDEVKFLSILCSRNRNHLLHVFDEYKRISQKDIEQSIKSETSGSFEDALLAIVKCMRNKPAYFAERLYKSMKGLGTDDSTLIRVMVSRAEIDMLDIRANFKRLYGKSLYSFIKGDTSGDYRKVLLILCGGDD
>2zkmX 799 #1-10 #227-234 #251-265 #278-285 #466-515
MSLLNPVLLPPKVKAYLSQGERFIKWDDETTVASPVILRVDPKGYYLYWTYQSKEMEFLDITSIRDTRFGKFAKMPKSQKLRDVFNMDFPDNSFLLKTLTVVSGPDMVDLTFHNFVSYKENVGKAWAEDVLALVKHPLTANASRSTFLDKILVKLKMQLNSEGKIPVKNFFQMFPADRKRVEAALSACHLPKGKNDAINPEDFPEPVYKSFLMSLCPRPEIDEIFTSYHAKAKPYMTKEHLTKFINQKQRDSRLNSLLFPPARPDQVQGLIDKYEPSGINAQRGQLSPEGMVWFLCGPENSVLAQDKLLLHHDMTQPLNHYFINSSHNTYLTAGQFSGLSSAEMYRQVLLSGCRCVELDCWKGKPPDEEPIITHGFTMTTDIFFKEAIEAIAESAFKTSPYPIILSFENHVDSPRQQAKMAEYCRTIFGDMLLTEPLEKFPLKPGVPLPSPEDLRGKILIKNKKNQFSGPTSSSKDTGGEAEGSSPPSAPAVWAGEEGTELEEEEVEEEEEEESGNLDEEEIKKMQSDEGTAGLEVTAYEEMSSLVNYIQPTKFVSFEFSAQKNRSYVISSFTELKAYDLLSKASVQFVDYNKRQMSRIYPKGTRMDSSNYMPQMFWNAGCQMVALNFQTMDLPMQQNMAVFEFNGQSGYLLKHEFMRRPDKQFNPFSVDRIDVVVATTLSITVISGQFLSERSVRTYVEVELFGLPGDPKRRYRTKLSPSTNSINPVWKEEPFVFEKILMPELASLRVAVMEEGNKFLGHRIIPINALNSGYHHLCLHSESNMPLTMPALFIFLEMKD
>2zktA 412 #107-120 %126-127 #145-151 %159-161 #168-223
MVLKRKGLLIILDGLGDRPIKELNGLTPLEYANTPNMDKLAEIGILGQQDPIKPGQPAGSDTAHLSIFGYDPYETYRGRGFFEALGVGLDLSKDDLAFRVNFATLENGIITDRRAGRISTEEAHELARAIQEEVDIGVDFIFKGATGHRAVLVLKGMSRGYKVGDNDPHEAGKPPLKFSYEDEDSKKVAEILEEFVKKAQEVLEKHPINERRRKEGKPIANYLLIRGAGTYPNIPMKFTEQWKVKAAGVIAVALVKGVARAVGFDVYTPEGATGEYNTNEMAKAKKAVELLKDYDFVFLHFKPTDAAGHDNKPKLKAELIERADRMIGYILDHVDLEEVVIAITGDHSTPCEVMNHSGDPVPLLIAGGGVRTDDTKRFGEREAMKGGLGRIRGHDIVPIMMDLMNRSEKFGA
>2znlB 81 #16-81
MDVNPTLLFLKVPAQNAISTTFPYTGDPPYSHGTGTGYTMDTVNRTHQYSEKGRWTTNTETGAPQLNPIDGPLPEDNEPSG
>2zosB 249 %1-1 %32-32 %129-129 %138-138 %167-167 %211-211 #244-249
MIRLIFLDIDKTLIPGYEPDPAKPIIEELKDMGFEIIFNSSKTRAEQEYYRKELEVETPFISENGSAIFIPKGYFPFDVKGKEVGNYIVIELGIRVEKIREELKKLENIYGLKYYGNSTKEEIEKFTGMPPELVPLAMEREYSETIFEWSRDGWEEVLVEGGFKVTMGSRFYTVHGNSDKGKAAKILLDFYKRLGQIESYAVGDSYNDFPMFEVVDKVFIVGSLKHKKAQNVSSIIDVLEVIKHHHHHH
>2zpaB 671 %1-1 %14-14 #57-64 %188-188 %190-190 %329-329 %388-389 %514-514 %528-528 %533-533 %636-636 %671-671
MAELTALHTLTAQMKREGIRRLLVLSGEEGWCFEHTLKLRDALPGDWLWISPRPDAENHCSPSALQTLLGREFRHAVFDARHGFDAAAFAALSGTLKAGSWLVLLLPVWEEWENQPDADSLRWSDCPDPIATPHFVQHLKRVLTADNEAILWRQNQPFSLAHFTPRTDWYPATGAPQPEQQQLLKQLMTMPPGVAAVTAARGRGKSALAGQLISRIAGRAIVTAPAKASTDVLAQFAGEKFRFIAPDALLASDEQADWLVVDEAAAIPAPLLHQLVSRFPRTLLTTTVQGYEGTGRGFLLKFCARFPHLHRFELQQPIRWAQGCPLEKMVSEALVFDDENFTHTPQGNIVISAFEQTLWQSDPETPLKVYQLLSGAHYRTSPLDLRRMMDAPGQHFLQAAGENEIAGALWLVDEGGLSQQLSQAVWAGFRRPRGNLVAQSLAAHGNNPLAATLRGRRVSRIAVHPARQREGTGRQLIAGALQYTQDLDYLSVSFGYTGELWRFWQRCGFVLVRMGNHREASSGCYTAMALLPMSDAGKQLAEREHYRLRRDAQALAQWNGETLPVDPLNDAVLSDDDWLELAGFAFAHRPLLTSLGCLLRLLQTSELALPALRGRLQKNASDAQLCTTLKLSGRKMLLVRQREEAAQALFALNDVRTERLRDRITQWQLFH
>2zptX 295 #1-5 %294-295
MDNKLDVFRRELVDVEGIPLFWSIAEHWSQVESFEARPDDILISTYPKSGTTWVSEILDLIYNNGDAEKCKRDAIYKRVPFMELIIPGITNGVEMLNNMPSPRIVKTHLPVQLLPSSFWKNDCKIIYVARNAKDVVVSYYYFYQMAKIHPEPGTWEEFLEKFMAGQVSFGPWYDHVKSWWEKRKEYRILYLFYEDMKENPKCEIQKILKFLEKDIPEEILNKILYHSSFSVMKENPSANYTTMMKEEMDHSVSPFMRKGISGDWKNQFTVAQYEKFEEDYVKKMEDSTLKFRSEI
>2zq0A 738 #1-20 #71-84
MGSSHHHHHHSSGLVPRGSHMQQKLTSPDNNLVMTFQVDSKGAPTYELTYKNKVVIKPSTLGLELKKEDNTRTDFDWVDRRDLTKLDSKTNLYDGFEVKDTQTATFDETWQPVWGEEKEIRNHYNELAVTLYQPMNDRSIVIRFRLFNDGLGFRYEFPQQKSLNYFVIKEEHSQFGMNGDHIAFWIPGDYDTQEYDYTISRLSEIRGLMKEAITPNSSQTPFSQTGVQTALMMKTDDGLYINLHEAALVDYSCMHLNLDDKNMVFESWLTPDAKGDKGYMQTPCNTPWRTIIVSDDARNILASRITLNLNEPCKIADAASWVKPVKYIGVWWDMITGKGSWAYTDELTSVKLGETDYSKTKPNGKHSANTANVKRYIDFAAAHGFDAVLVEGWNEGWEDWFGNSKDYVFDFVTPYPDFDVKEIHRYAARKGIKMMMHHETSASVRNYERHMDKAYQFMADNGYNSVKSGYVGNIIPRGEHHYGQWMNNHYLYAVKKAADYKIMVNAHEATRPTGICRTYPNLIGNESARGTEYESFGGNKVYHTTILPFTRLVGGPMDYTPGIFETHCNKMNPANNSQVRSTIARQLALYVTMYSPLQMAADIPENYERFMDAFQFIKDVALDWDETNYLEAEPGEYITIARKAKDTDDWYVGCTAGENGHTSKLVFDFLTPGKQYIATVYADAKDADWKENPQAYTIKKGILTNKSKLNLHAANGGGYAISIKEVKDKSEAKGLKRL
>2zq5A 384 #1-6 #350-362
MTRRPDRKDVATVDELHASATKLVGLDDFGTDDDNYREALGVLLDAYQGEAGLTVLGSKMNRFFLRGALVARLLSQSAWKQYPEHVDVAIKRPIFVTGLVRTGTTALHRLLGADPAHQGLHMWLAEYPQPRPPRETWESNPLYRQLDADFTQHHAENPGYTGLHFMAAYELEECWQLLRQSLHSVSYEALAHVPSYADWLSRQDWTPSYCRHRRNLQLIGLNDAEKRWVLKNPSHLFALDALMATYPDALVVQTHRPVETIMASMCSLAQHTTEGWSTKFVGAQIGADAMDTWSRGLERFNAARAKYDSAQFYDVDYHDLIADPLGTVADIYRHFGLTLSDEARQAMTTVHAESQSGARAPKHSYSLADYGLTVEMVKERFAGL
>2zrrA 118 #1-29 #113-118
MGSSHHHHHHSSGLVPRGSHMSNLKWFSGGDDRRKKAEVIITELLDDLEIDLGNESLRKVLGSYLKKLKNEGTSVPLVLSRMNIEISNAIKKDGVSLNENQSKKLKELMSISNIRYGY
>2zsiB 110 #1-22 #58-64 #90-110
GPGYNEPQDKKTMMMNEEDDGNGMDELLAVLGYKVRSSEMADVAQKLEQLEVMMSNVQEDDLSQLATETVHYNPAELYTWLDSMLTDLNPPSSNAEYDLKAIPGDAILNQ
>2zt5A 693 #1-63 #432-511 #674-693
MDGAGAEEVLAPLRLAVRQQGDLVRKLKEDKAPQVDVDKAVAELKARKRVLEAKELALQPKDDIVDRAKMEDTLKRRFFYDQAFAIYGGVSGLYDFGPVGCALKNNIIQTWRQHFIQEEQILEIDCTMLTPEPVLKTSGHVDKFADFMVKDVKNGECFRADHLLKAHLQKLMSDKKCSVEKKSEMESVLAQLDNYGQQELADLFVNYNVKSPITGNDLSPPVSFNLMFKTFIGPGGNMPGYLRPETAQGIFLNFKRLLEFNQGKLPFAAAQIGNSFRNEISPRSGLIRVREFTMAEIEHFVDPSEKDHPKFQNVADLHLYLYSAKAQVSGQSARKMRLGDAVEQGVINNTVLGYFIGRIYLYLTKVGISPDKLRFRQHMENEMAHYACDCWDAESKTSYGWIEIVGCADRSCYDLSCHARATKVPLVAEKPLKEPKTVNVVQFEPSKGAIGKAYKKDAKLVMEYLAICDECYITEMEMLLNEKGEFTIETEGKTFQLTKDMINVKRFQKTLYVEEVVPNVIEPSFGLGRIMYTVFEHTFHVREGDEQRTFFSFPAVVAPFKCSVLPLSQNQEFMPFVKELSEALTRHGVSHKVDDSSGSIGRRYARTDEIGVAFGVTIDFDTVNKTPHTATLRDRDSMRQIRAEISELPSIVQDLANGNITWADVEARYPLFEGQETGKKETIEELEHHHHHH
>2ztbB 252 #249-252
MDVIREYLMFNELSALSSSPESVRSRFSSIYGTNPDGIALNNETYFNAVKPPITAQYGYYCYKNVGTVQYVNRPTDINPNVILAQDTLTNNTNEPFTTTITITGSFTNTSTVTSSTTTGFKFTSKLSIKKVFEIGGEVSFSTTIGTSETTTETITVSKSVTVTVPAQSRRTIQLTAKIAKESADFSAPITVDGYFGANFPKRVGPGGHYFWFNPARDVLNTTSGTLRGTVTNVSSFDFQTIVQPARSLLDEQ
>2zu0C 267 #1-19 %267-267
MGSSHHHHHSSGLVPRGSHMLSIKDLHVSVEDKAILRGLSLDVHPGEVHAIMGPNGSGKSTLSATLAGREDYEVTGGTVEFKGKDLLALSPEDRAGEGIFMAFQYPVEIPGVSNQFFLQTALNAVRSYRGQETLDRFDFQDLMEEKIALLKMPEDLLTRSVNVGFSGGEKKRNDILQMAVLEPELCILDESDSGLDIDALKVVADGVNSLRDGKRSFIIVTHYQRILDYIKPDYVHVLYQGRIVKSGDFTLVKQLEEQGYGWLTEQQ
>2zu9A 394 %1-1 %26-26 #29-36 %53-53 %59-59 %114-114 %140-140 %149-149 %190-190 %197-197 #203-219 %244-244 %254-254 %256-256 %323-323 %367-367 %379-379
MLLEAPVYKEIFGAVTIHEVQKVIKMDTETEEVPIYTISNIPREKIYDLLGKMAVIVPMKNEKLHLVDGVLKAIPHKCPIIIVSNSKREGPNRYKLEVDLIRHFYNLTHSKIIMIHQKDPGLAKAFKEVGYTDILDENGMIRSGKGEGMLVGLLLAKAIGAEYVGFVDADNYIPGAVNEYVKDYAAGFLMSESEYTMVRLHWRHKPKVTKGTLYFKKWGRVSEITNHYLNLLVSEHTAFETTIMVTGNAGEHAMTMKLAEILPFSTGYSIEPYEIVYILERFGKWENVEEFKDVFDQGIEIFQIETLNPHFHEDKGKEHVKEMLLLSLATIYHSKLATDNLRKRILKDLRDHGILGENEEPPKPLVMRPIKEIPIKEWMDIVEGNSETLLRFEL
>2zuvB 759 %1-2 #34-41 #751-759
MTSTGRFTLPSEENFAEKTKELAELWGADAIRNSDGTHLDEAVLALGKKIYNAYFPTRAHNEWITLHMDETPQVYLLTDRILAESDTVDIPLMESFFAEQLKPNRDADPHKYWEVVDRTTGEVVDSANWTLDADEDTVHVSGVAAWHEYTVSFLAYIIWDPVEMYNHLTNDWGDKEHEIPFDIYHPATRKFVFDTFEQWLKDSPQTDVVRFTTFFYQFTLLFDEKRREKVVDWFGCACTVSPRALDDFEAKYGYRLRPEDFVDGGAYNSAWRVPRKAQRDWIDFLSGFVRENVKQLADMSHAAGKEAMMFLGDQWIGTEPYKDGFDELGLDAVVGSIGDGTTTRMIADIPGVKYTEGRFLPYFFPDTFYEGNDPSIEGLDNWRKARRAILRSPISRMGYGGYLSLAAKFPKFVDTVTHIANEFRDIHDRTGGVAAEGELNVAILNSWGKMRSWMAFTVAHALPNKQTYSYYGILESLSGMRVNVRFISFDDVLAHGIDSDIDVIINGGPVDTAFTGGDVWTNPKLVETVRAWVRGGGAFVGVGEPSSAPRFQTGRFFQLADVIGVDEERYQTLSVDKYFPPVVPDHFITADVPVDPAAREAWEQAGYRIPLSGCGGGQSIKPLGGIDFGEPVLNTYPVNENVTLLRADGGQVQLATNDYGKGRGVYISGLPYSAANARLLERVLFYASHNEDKYAAWSSSNPECEVAHFPEQGLYCVINNTDQPQKTTVTLADGTTEDFDLPDSGIAWREALEHHHHHH
>2zw2A 92 %1-3 #89-92
MSKMLYRVELIITNKEGVRDPEGETIQRYVVSRFSDKIIETRAGKYLVFRVNSSSQQEATELVKKLADEMRLYNPIVHKIEIRANRIEDSSN
>2zw5B 301 #1-8
MTEHPRAHTAHLRTARLELTPLDPAADARHLHHAYGDEEVMRWWTRPACADPAETERYLTSCAAAPGARLWTIRAPDGTVPGMAGLLGGTDVPGLTWLLRRDSWGHGYATEAAAAVVGHALEDGGLDRVEAWIEAGNRRSLAVAARVGLTERARLAQHYPHRPGPHEMVVLGKARAEEPLTTLAVITELPVRDVAATLRLVEAALGARTAFAIGDPPEFAEAALTPWSAGPRFRLAAVPGPGPVEPVRLHLDAAGTADSLHRRAVDAGARVDGPPVRRPWGRSEFVITLPEGHELTVSAPV
>2zwaB 695 %1-3 %173-175 #365-368 %694-695
MKNLTTIKQTNKNVKQERRKKYADLAIQGTNNSSIASKRSVELLYLPKLSSANNFQMDKNNKLLEYFKFFVPKKIKRSPCINRGYWLRLFAIRSRLNSIIEQTPQDKKIVVVNLGCGYDPLPFQLLDTNNIQSQQYHDRVSFIDIDYSDLLKIKIELIKTIPELSKIIGLSEDKDYVDDSNVDFLTTPKYLARPCDLNDSKMFSTLLNECQLYDPNVVKVFVAEVSLAYMKPERSDSIIEATSKMENSHFIILEQLIPKGPFEPFSKQMLAHFKRNDSPLQSVLKYNTIESQVQRFNKLGFAYVNVGDMFQLWESADEATKKELLKVEPFDELEEFHLFCHHYVLCHATNYKEFAFTQGFLFDRSISEINLTVDEDYQLLECECPINRKFGDVDVAGNDVFYMGGSNPYRVNEILQLSIHYDKIDMKNIEVSSSEVPVARMCHTFTTISRNNQLLLIGGRKAPHQGLSDNWIFDMKTREWSMIKSLSHTRFRHSACSLPDGNVLILGGVTEGPAMLLYNVTEEIFKDVTPKDEFFQNSLVSAGLEFDPVSKQGIILGGGFMDQTTVSDKAIIFKYDAENATEPITVIKKLQHPLFQRYGSQIKYITPRKLLIVGGTSPSGLFDRTNSIISLDPLSETLTSIPISRRIWEDHSLMLAGFSLVSTSMGTIHIIGGGATCYGFGSVTNVGLKLIAIAK
>2zwsA 646 #329-343 %646-646
DDLPYRFGLGKADITGEAAEVGMMGYSSLEQKTAGIHMRQWARAFVIEEAASGRRLVYVNTDLGMIFQAVHLKVLARLKAKYPGVYDENNVMLAATHTHSGPGGFSHYAMYNLSVLGFQEKTFNAIVDGIVRSIERAQARLQPGRLFYGSGELRNASRNRSLLSHLKNPDIAGYEDGIDPQMSVLSFVDANGELAGAISWFPVHSTSMTNANHLISPDNKGYASYHWEHDVSRKSGFVAAFAQTNAGNLSPNLNLKPGSGPFDNEFDNTREIGLRQFAKAYEIAGQAQEEVLGELDSRFRFVDFTRLPIRPEFTDGQPRQLCTAAIGTSLAAGSTEDGPGPLGLEEGNNPFLSALGGLLTGVPPQELVQCQAEKTILADTGNKKPYPWTPTVLPIQMFRIGQLELLGAPAEFTVMAGVRIRRAVQAASEAAGIRHVVFNGYANAYASYVTTREEYAAQEYEGGSTLYGPWTQAAYQQLFVDMAVALRERLPVETSAIAPDLSCCQMNFQTGVVADDPYIGKSFGDVLQQPRESYRIGDKVTVAFVTGHPKNDLRTEKTFLEVVNIGKDGKQTPVTVATDNDWDTQYRWERVGISASKATISWSIPPGTEPGHYYIRHYGNAKNFWTQKISEIGGSTRSFEVLGTTP
>2zxeB 305 #1-27 #161-168 #218-222
MARGKSKETDGGWKKFLWDSEKKEFLGRTGSSWFKIFLFYLIFYGCLAGIFIGTIQVLLLTLSDFEPKYQDRVAPPGLSHAPYAIKTEISFSISNPKSYESFVKSMHKLMDLYNESSQAGNSPFEDCSDTPADYIKRGDLDDSQGQKKACRFSRMWLKNCSGLDDTTYGYAEGKPCVVAKLNRIIGFYPKPLKNTTDLPEELQANYNQYVLPLRCAAKREEDREKIGSIEYFGLGGYAGFPLQYYPYYGKRLQKKYLQPLLAIQFTNLTQNMELRIECKVYGENIDYSEKDRFRGRFEVKIEVKS
>2zxrA 666 #109-128 #138-151 #163-170 #659-666
MRDRVRWRVLSLPPLAQWREVMAALEVGPEAALAYWHRGFRRKEDLDPPLALLPLKGLREAAALLEEALRQGKRIRVHGDYDADGLTGTAILVRGLAALGADVHPFIPHRLEEGYGVLMERVPEHLEASDLFLTVDCGITNHAELRELLENGVEVIVTDHHTPGKTPPPGLVVHPALTPDLKEKPTGAGVAFLLLWALHERLGLPPPLEYADLAAVGTIADVAPLWGWNRALVKEGLARIPASSWVGLRLLAEAVGYTGKAVEVAFRIAPRINAASRLGEAEKALRLLLTDDAAEAQALVGELHRLNARRQTLEEAMLRKLLPQADPEAKAIVLLDPEGHPGVMGIVASRILEATLRPVFLVAQGKGTVRSLAPISAVEALRSAEDLLLRYGGHKEAAGFAMDEALFPAFKARVEAYAARFPDPVREVALLDLLPEPGLLPQVFRELALLEPYGEGNPEPLFLLFGAPEEARRLGEGRHLAFRLKGVRVLAWKQGDLALPPEVEVAGLLSENAWNGHLAYEVQAVDLRKPEALEGGIAPFAYPLPLLEALARARLGEGVYVPEDNPEGLDYAWKAGFRLLPPEEAGLWLGLPPRPVLGRRVEVALGREARARLSAPPVLHTPEARLKALVHRRLLFAYERRHPGLFSEALLAYWEVNRVQEPAGSP
>2zyrB 484 #1-20 #475-484
MRGLAVLVLLVFAVQVAAAEDFRPVVFVHGLAGSAGQFESQGMRFAANGYPAEYVKTFEYDTISWALVVETDMLFSGLGSEFGLNISQIIDPETLDKILSKSRERLIDETFSRLDRVIDEALAESGADKVDLVGHSMGTFFLVRYVNSSPERAAKVAHLILLDGVWGVDAPEGIPTLAVFGNPKALPALGLPEEKVVYNATNVYFNNMTHVQLCTSPETFAVMFEFINGYKPATTDIVPQDGDYVKVKGKFLAFATNGDVSGWLSIYPIDENGKRLTRLPVKFMRVKGDFEVRLRKGQLYEFQFRKDFSPIIYHYYRAPFVRDDLWARFLVSKPPLDVELLILPERLSPAAKETSGLLLIRYKEMIGEYDEEIGGVDEVYVNGVNVCTERICPIERAVNGLWVFDRGADGKSDLDREVVRYSIMPFMSAADLVVPAEGTISIAVKSRTGGEESFTIPAWSADRHSIIVQFSDYIVDKLAAALEH
>3a02A 60 #1-4 #56-60
GSHMTFTSFQLEELEKAFSRTHYPDVFTREELAMKIGLTEARIQVWFQNRRAKWRKQEKV
>3a0oB 776 #1-11 %775-776
MRPSAPAISRQTLLDEPRPGSLTIGYEPSEEAQPTENPPRFSWLPDIDDGARYVLRISTDPGFTDKKTLVFEDLAWNFFTPDEALPDGHYHWCYALWDQKSATAHSNWSTVRSFEISEALPKTPLPGRSARHAAAQTSHPRLWLNSEQLSAFADAVAKDPNHCGWAEFYEKSVEPWLERPVMPEPQPYPNNTRVATLWRQMYIDCQEVIYAIRHLAIAGRVLGRDDLLDASRKWLLAVAAWDTKGATSRAYNDEAGFRVVVALAWGYDWLYDHLSEDERRTVRSVLLERTREVADHVIAHARIHVFPYDSHAVRSLSAVLTPACIALQGESDEAGEWLDYTVEFLATLYSPWAGTDGGWAEGPHYWMTGMAYLIEAANLIRSYIGYDLYQRPFFQNTGRFPLYTKAPGTRRANFGDDSTLGDLPGLKLGYNVRQFAGVTGNGHYQWYFDHIKADATGTEMAFYNYGWWDLNFDDLVYRHDYPQVEAVSPADLPALAVFDDIGWATIQKDMEDPDRHLQFVFKSSPYGSLSHSHGDQNAFVLYAHGEDLAIQSGYYVAFNSQMHLNWRRQTRSKNAVLIGGKGQYAEKDKALARRAAGRIVSVEEQPGHVRIVGDATAAYQVANPLVQKVLRETHFVNDSYFVIVDEVECSEPQELQWLCHTLGAPQTGRSSFRYNGRKAGFYGQFVYSSGGTPQISAVEGFPDIDPKEFEGLDIHHHVCATVPAATRHRLVTLLVPYSLKEPKRIFSFIDDQGFSTDIYFSDVDDERFKLSLPKQF
>3a16C 373 #1-20
MGSSHHHHHHSSGLVPRGSHMESAIGEHLQCPRTLTRRVPDTYTPPFPMWVGRADDALQQVVMGYLGVQFRDEDQRPAALQAMRDIVAGFDLPDGPAHHDLTHHIDNQGYENLIVVGYWKDVSSQHRWSTSTPIASWWESEDRLSDGLGFFREIVAPRAEQFETLYAFQEDLPGVGAVMDGISGEINEHGYWGSMRERFPISQTDWMQASGELRVIAGDPAVGGRVVVRGHDNIALIRSGQDWADAEADERSLYLDEILPTLQSGMDFLRDNGPAVGCYSNRFVRNIDIDGNFLDLSYNIGHWASLDQLERWSESHPTHLRIFTTFFRVAAGLSKLRLYHEVSVFDAADQLYEYINCHPGTGMLRDAVTIAEH
>3a1fA 186 #100-122
IAVDGPFGTASEDVFSYEVVMLVGAGIGVTPFASILKSVWYKYCNNATNLKLKKIYFYWLCRDTHAFEWFADLLQLLESQMQERNNAGFLSYNIYLTGWDESQANHFAVHHDEEKDVITGLKQKTLYGRPNWDNEFKTIASQHPNTRIGVFLCGPEALAETLSKQSISNSESGPRGVHFIFNKENF
>3a1jB 281 %2-2 %23-23 %49-50 %55-55 %70-70 %123-123 %167-167 %174-174 #215-224 %228-228 %261-261
HMKFRAKIVDGACLNHFTRISNMIAKLAKTCTLRISPDKLNFILCDKLANGGVSMWCELEQENFFNEFQMEGVSAENNEIYLELTSENLSRALKTAQNARALKIKLTNKHFPCLTVSVELLSMSSSSRIVTHDIPIKVIPRKLWKDLQEPVVPDPDVSIYLPVLKTMKSVVEKMKNISNHLVIEANLDGELNLKIETELVCVTTHFKDLGNPPLASESTHEDRNVEHMAEVHIDIRKLLQFLAGQQVNPTKALCNIVNNKMVHFDLLHEDVSLQYFIPALS
>3a2zA 197 #1-7
MSKGTTSQDAPFGTLLGYAPGGVAIYSSDYSSLDPQEYEDDAVFRSYIDDEYMGHKWQCVEFARRFLFLNYGVVFTDVGMAWEIFSLRFLREVVNDNILPLQAFPNGSPRAPVAGALLIWDKGGEFKDTGHVAIITQLHGNKVRIAEQNVIHSPLPQGQQWTRELEMVVENGCYTLKDTFDDTTILGWMIQTEDTEY
>3a35A 190 #185-190
MFKGIVQGAGIIKKISKNDDTQRHGITFPKDILESVEKGTVMLVNGCSLTVVRISGDVVYFDIDQAINTTTFRELEVGNKVNLEVRPEFGSLLGKGALTGNIKGVATVDNITEEEDRLKVYIKIPKDLIENILSEDHIGINGVSHSIEEISDDIIFINYPKNLSITTNLGTLEKGSDVNVETLNVSNEWD
>3a4mA 260 %1-2 #178-188 %233-235 #253-260
MGDIMLIILTGLPGVGKSTFSKNLAKILSKNNIDVIVLGSDLIRESFPVWKEKYEEFIKKSTYRLIDSALKNYWVIVDDTNYYNSMRRDLINIAKKYNKNYAIIYLKASLDVLIRRNIERGEKIPNEVIKKMYEKFDEPGKKYKWDEPFLIIDTTKDIDFNEIAKKLIEKSKEIPKFYVLEENKNKNNNISDKIDKETRKIVSEYIKSKKLDKDKIKEVVELRKEFLKKIKKMEEVDADRVLKEFKDLLNSYLEHHHHHH
>3a4rB 79 #1-7
GPLGSQELRLRVQGKEKHQMLEISLSPDSPLKVLMSHYEEAMGLSGHKLSFFFDGTKLSGKELPADLGLESGDLIEVWG
>3a57A 165 #1-11
FELPSVPFPAPGSDEILFVVRDTTFNTNAPVNVEVSDFWTNRNVKRKPYKDVYGQSVFTTSGTKWLTSYMTVNINDKDYTMAAVSGYKHGHSAVFVKSDQVQLQHSYDSVASFVGEDEDSIPSKMYLDETPEYFVNVEAYESGSGNILVMCISNKESFFECKHQQ
>3a8gA 207 #1-9 %113-113 %115-115 %207-207
MSVTIDHTTENAAPAQAPVSDRAWALFRALDGKGLVPDGYVEGWKKTFEEDFSPRRGAELVARAWTDPEFRQLLLTDGTAAVAQYGYLGPQGEYIVAVEDTPTLKNVIVCSLCACTAWPILGLPPTWYKSFEYRARVVREPRKVLSEMGTEIASDIEIRVYDTTAETRYMVLPQRPAGTEGWSQEQLQEIVTKDCLIGVAIPQVPTV
>3a8rB 179 %1-3 #171-179
AMGTKSSAAVALKGLQFVTAKVGNDGWAAVEKRFNQLQVDGVLLRSRFGKCIGMDGSDEFAVQMFDSLARKRGIVKQVLTKDELKDFYEQLTDQGFDNRLRTFFDMVDKNADGRLTAEEVKEIIALSASANKLSKIKERADEYTALIMEELDPTNLGYIEMEDLEALLLQSPSEAAARS
>3a9iA 376 %1-1 #102-107 #315-336
MREWKIIDSTLREGEQFEKANFSTQDKVEIAKALDEFGIEYIEVTTPVASPQSRKDAEVLASLGLKAKVVTHIQCRLDAAKVAVETGVQGIDLLFGTSKYLRAPHGRDIPRIIEEAKEVIAYIREAAPHVEVRFSAEDTFRSEEQDLLAVYEAVAPYVDRVGLADTVGVATPRQVYALVREVRRVVGPRVDIEFHGHNDTGCAIANAYEAIEAGATHVDTTILGIGERNGITPLGGFLARMYTLQPEYVRRKYKLEMLPELDRMVARMVGVEIPFNNYITGETAFSHKAGMHLKAIYINPEAYEPYPPEVFGVKRKLIIASRLTGRHAIKARAEELGLHYGEEELHRVTQHIKALADRGQLTLEELDRILREWITA
>3a9sA 595 %1-1 #591-595
MAKDPRYVGNLPKIGIRPTIDGRRKGVRESLEETTMNMAKAVAKLLEENVFYYNGQPVECVIADTCIGGVKEAAEAAEKFAREGVGVSITVTPCWCYGTETMDMDPHIPKAVWGFNGTERPGAVYLAAVLAGYNQKGLPAFGIYGKDVQDAGDTNIPEDVKEKLIRFAKAGLAVAMMKGKSYLSIGSVSMGIAGSVVQEDFFQNYLGMRNEYVDMSEFVRRIELGIYDKEEYERALKWVKENCKVGPDNNRDGFKRTEEQKEKDWEISVKMALIARDLMVGNKKLEEMGYGEEALGRNAIVAGFQGQRQWTDYFPNGDFMETILNSSFDWNGKRAPYIFATENDNLNGISMLFGYLLTNTAQIFADVRTYWSPEAVKRVTGYTLEGRAANGIIHLINSGAAALDGTGEQTKDGKPVIKPYYELTDEDIKKCLEATQFRPASTEYFRGGGYSTDFLTKGGMPVTISRLNIVKGLGPVLQIAEGYTVDLPEEVHDVLDKRTDPTWPTTWFVPNLTGEGAFKDVYSVMNNWGANHCSISYGHIGADLITLASILRIPVNMHNVPEEKIFRPDAWSMFGTKDLEGADYRACKKLGPIYK
>3aa0A 286 #1-6 #277-286
MADFEDRVSDEEKVRIAAKFITHAPPGEFNEVFNDVRLLLNNDNLLREGAAHAFAQYNMDQFTPVKIEGYDDQVLITEHGDLGNGRFLDPRNKISFKFDHLRKEASDPQPEDTESALKQWRDACDSALRAYVKDHYPNGFCTVYGKSIDGQQTIIACIESHQFQPKNFWNGRWRSEWKFTITPPTAQVAAVLKIQVHYYEDGNVQLVSHKDIQDSVQVSSDVQTAKEFIKIIENAENEYQTAISENYQTMSDTTFKALRRQLPVTRTKIDWNKILSYKIGKEMQNA
>3aafB 134 #1-10 #120-134
GIRMDDSEDTSWDFGPQAFKLLSAVDILGEKFGIGLPILFLRGSNSQRLADQYRRHSLFGTGKDQTESWWKAFSRQLITEGFLVEVSRYNKFMKICALTKKGRNWLHKANTESQSLILQANEELCPKKFLLPSS
>3abhA 312 #1-22 %49-49 %91-91 %94-94 %112-112 %131-132 %230-230 %233-233 %301-301 %303-303 %311-312
GSSGSSGMSVTYDDSVGVEVSSDSFWEVGNYKRTVKRIDDGHRLCSDLMNCLHERARIEKAYAQQLTEWARRWRQLVEKGPQYGTVEKAWMAFMSEAERVSELHLEVKASLMNDDFEKIKNWQKEAFHKQMMGGFKETKEAEDGFRKAQKPWAKKLKEVEAAKKAHHAACKEEKLAISREANSKADPSLNPEQLKKLQDKIEKCKQDVLKTKEKYEKSLKELDQGTPQYMENMEQVFEQCQQFEEKRLRFFREVLLEVQKHLDLSNVAGYKAIYHDLEQSIRAADAVEDLRWFRANHGPGMAMNWPQFEEWS
>3abiB 365 #1-15 #174-177 %365-365
MNHKVHHHHHHIEGRHMKVLILGAGNIGRAIAWDLKDEFDVYIGDVNNENLEKVKEFATPLKVDASNFDKLVEVMKEFELVIGALPGFLGFKSIKAAIKSKVDMVDVSFMPENPLELRDEAEKAQVTIVFDAGFAPGLSNILMGRIFQELDLKEGYIYVGGLPKDPKPPLYYKITWSPRDLIEEYTRPARVIRNGKVSKVDPLSEVKKVKIGKFEFEAFISDGLRSMLETINSERLEEWTLRWPGHLEKIKVLRELGFFKPENLDFTLRVIEPLMRYETKDFSIMKVVGKGEEGEMEFFLYDEEDSMFSSMSRVTGFTAAIISRIVAENTCTFGVIPPEILGMREDTFRRIIDELKERGISIEGT
>3achA 203 #1-10
MRGSHHHHHHRAVVEAPVEHAPIGKATLPSTFEDSTRQGWAWDATSGVQSALTIKDANESKAISWEVKYPEVKPVDGWASAPRIMLGNVNTTRGNNKYLTFDFYLKPTQASKGSLTISLAFAPPSLGFWAQATGDVNIPLSSLSKMKKTTDGLYHFQVKYDLDKINDGKVLTANTVLRDITIVVADGNSDFAGTMYLDNIRFE
>3acxA 293 #1-6 %291-293
AAAAAAMTMMDMNFKYCHKIMKKHSKSFSYAFDLLPEDQRKAVWAIYAVCRKIDDSIDVYGDIQFLNQIKEDIQSIEKYPYEYHHFQSDRRIMMALQHVAQHKNIAFQSFYNLIDTVYKDQHFTMFETDAELFGYCYGVAGTVGEVLTPILSDHETHQTYDVARRLGESLQLINILRDVGEDFENERIYFSKQRLKQYEVDIAEVYQNGVNNHYIDLWEYYAAIAEKDFRDVMDQIKVFSIEAQPIIELAARIYIEILDEVRQANYTLHERVFVEKRKKAKLFHEINSKYHRI
>3adrB 261 %1-1 %25-25 %33-33 %140-140 %153-153 %187-187 %189-189 %216-216 %223-223 #258-261
MPCRGLHSIPAGPVEFPEIATVYVMCGEKLTVMIDAGVSNSIADFSFLDKLDYIVLTHLHIDHIGLLPELLQVYKAKVLVKSGFKKYLTSEDGLKKLNESAEKVLGDLYYVYGGLEKKLDQDKVIEVEGNEEFDLGGYRMRLIYTPGHARHHMSVLVDDFLFTGDSAGAYFNGVVIPTTPPVIDYKMYMESLKRQIELKPKVVGFAHGGLVSPKIMEEHLKQMLSKEEIQINVDIGGVAGEILRKQIEVNLRGLRESKKSI
>3aehB 308 #188-202 #243-258
GTMARNDGQGKAAATFMHISYNNFITEVDNLNKRMGDLRDINGEAGTWVRLLNGSGSADGGFTDHYTLLQMGADRKHELGSMDLFTGVMATYTDTDASADLYSGKTKSWGGGFYASGLFRSGAYFDVIAKYIHNENKYDLNFAGAGKQNFRSHSLYAGAEVGYRYHLTDTTFVEPQAELVWGRLQGQTFNWNDSGMDVSMRRNSVNPLVGRTGVVSGKTFSGKDWSLTARAGLHYEFDLTDSADVHLKDAAGEHQINGRKDSRMLYGVGLNARFGDNTRLGLEVERSAFGKYNTDDAINANIRYSFLE
>3agcA 276 #1-5
GPLGSRRKFMEFPYVSPTRKQLMVDLMSTVENRLQSQLLPCNLPPDVRNFNNPNGSAEASLHIRSGDKSSPIDFVIGSWIHCKIPTGVSLNITSISGFLNSSTKAPNFVVELIQSSSKSLVLILDLPHRKDLVLNPDYLKEYYQDTALDSHRQSLLKLPEVNPYVSPSLFVRSAVSPTASMLKIDAEEEDKLEEILRDHVSPAAKEVLEVWLERCVKEEEEKIVVGEEERMELERRDKSFRRKSIEDDLDLQFPRMFGEEVSSRVVHAIKEAFGVL
>3agyB 181 #1-5
MDPPVTHDLRVSLEEIYSGCTKKMKISHKRLNPDGKSIRNEDKILTIEVKKGWKEGTKITFPKEGDQTSNNIPADIVFVLKDKPHNIFKRDGSDVIYPARISLREALCGCTVNVPTLDGRTIPVVFKDVIRPGMRRKVPGEGLPLPKTPEKRGDLIIEFEVIFPERIPQTSRTVLEQVLPI
>3ahcA 845 #1-24 #827-845
MGSSHHHHHHSSGLVPRGSHMTNPVIGTPWQKLDRPVSEEAIEGMDKYWRVTNYMSIGQIYLRSNPLMKEPFTRDDVKHRLVGHWGTTPGLNFLLAHINRLIADHQQNTVFIMGPGHGGPAGTSQSYVDGTYTEYYPNITKDEAGLQKFFRQFSYPGGIPSHFAPETPGSIHEGGELGYALSHAYGAVMNNPSLFVPCIIGDGEAETGPLATGWQSNKLVNPRTDGIVLPILHLNGYKIANPTILARISDEELHDFFRGMGYHPYEFVAGFDNEDHMSIHRRFAELFETIFDEICDIKAAAQTDDMTRPFYPMLIFRTPKGWTCPKFIDGKKTEGSWRAHQVPLASARDTEEHFEVLKGWMESYKPEELFNADGSIKDDVTAFMPKGELRIGANPNANGGVIREDLKLPELDQYEVTGVKEYGHGWGQVEAPRALGAYCRDIIKNNPDSFRIFGPDETASNRLNATYEVTDKQWDNGYLSGLVDEHMAVTGQVTEQLSEHQCEGFLEAYLLTGRHGIWSSYESFVHVIDSMLNQHAKWLEATVREIPWRKPISSVNLLVSSHVWRQDHNGFSHQDPGVTSLLINKTFNNDHVTNIYFATDANMLLAISEKCFKSTNKINAIFAGKQPAPTWVTLDEARAELEAGAAEWKWASNAENNDEVQVVLASAGDVPTQELMAASDALNKMGIKFKVVNVVDLLKLQSRENNDEALTDEEFTELFTADKPVLFAYHSYAQDVRGLIYDRPNHDNFHVVGYKEQGSTTTPFDMVRVNDMDRYALQAAALKLIDADKYADKIDELNAFRKKAFQFAVDNGYDIPEFTDWVYPDVKVDETQMLSATAATAGDNE
>3aiaA 211 #1-6 #207-211
GSHMASMREFIFKANKTITSSDINLKDLPGSCGRLDLLCRCVSDAFFLSHDIRRDVVFYAVLYGQPNPPVCIKFVGSELKKVSPDERNIAIFIKKALKKFEELDEEQRKDWNQSTPGIYVRRLGFRNLVLEKLEEGKNIYYLHMNGEDVENVDIENPVFIIGDHIGIGEEDERFLDEIKAKRISLSPLELHANHCITIIHNVLDKKRICEI
>3aihB 124 %1-3 #52-58 %93-94 %124-124
GSAPCLLKTKDWWTYEFCYGRHIQQYHMEDSEIKGEVLYLGYYQSAFDWDDETAKASKQHRLKRYHSQTYGNGSKCDLNGRPREAEVRFLCDEGAGISGDYIDRVDEPLSCSYVLTIRTPRLCP
>3aj1A 167 #1-16 %52-52 %57-57 %158-158 %160-160
MRGSHHHHHHGMTIFEKKPDFTLFLQTLSWEIDDQVGIEVRNELLREVGRGMGTRIMPPPCQTVDKLQIELNALLALIGWGTVTLELLSEDQSLRIVHENLPQVGSAGEPSGTWLAPVLEGLYGRWVTSQAGAFGDYVVTRDVDAEDLNAVPRQTIIMYMRVRSSAT
>3ajdA 274 #1-8 #167-178
MMIVYKGEKMQFIRVNTLKINPEVLKKRLENKGVVLEKTFLDYAFEVKKSPFSIGSTPEYLFGYYMPQSISSMIPPIVLNPREDDFILDMCAAPGGKTTHLAQLMKNKGTIVAVEISKTRTKALKSNINRMGVLNTIIINADMRKYKDYLLKNEIFFDKILLDAPCSGNIIKDKNRNVSEEDIKYCSLRQKELIDIGIDLLKKDGELVYSTCSMEVEENEEVIKYILQKRNDVELIIIKANEFKGINIKEGYIKGTLRVFPPNEPFFIAKLRKI
>3ajiB 83 #74-83
MDRRQKRLIFSTITSKMNLSEEVDLEDYVARPDKISGADINSICQESGMLAVRENRYIVLAKDFEKAYKTVIKKDEQEHEFYK
>3ajwA 150 #1-5 %58-59 #142-150
GSHMAQHGALETLKDLAEKEVDDAARLLGEMRRGCQQAEEQLKMLIDYQNEYRSNLNTDMGNGIASNRWINYQQFIQTLEKAIEQHRLQLTQWTQKVDLALKSWREKKQRLQAWQTLQDRQTAAALLAENRMDQKKMDEFAQRAAMRKPE
>3ak8E 167 #1-12
MSTAKLVKTKASNLLYTRNDVSESDKKATVELLNRQVIQFIDLSLITKQAHWNMRGANFIAVHEMLDGFRTALTDHLDTMAERAVQLGGVALGTTQVINSKTPLKSYPLDIHNVQDHLKELADRYAVVANDVRKAIGEAKDEDTADIFTAASRDLDKFLWFIESNIE
>3akjB 325 %1-1 #14-22 #41-50 #296-325
MPTIDFTFCEINPKKGFGGANGNKISLFYNNELYMVKFPPKPSTHKEMSYTNGCFSEYVACHIVNSLGLKVQETLLGTYKNKIVVACKDFTTHQYELVDFLSLKNTMIELEKSGKDTNLNDVLYAIDNQHFIEPKVLKCFFWDMFVADTLLGNFDRHNGNWGFLRASNSKEYQIAPIFDCGSCLYPQADDVVCQKVLSNIDELNARIYNFPQSILKDDNDKKINYYDFLTQTNNKDCLDALLRIYPRIDMNKIHSIIDNTPFMSEIHKEFLHTMLDERKSKIIDVAHTRAIELSLQHKQAHSNPYDNADDLDNSNEYTPTPKRRR
>3al2A 235 #1-7 %117-117 #184-191 %216-216
GPLGSLKKQYIFQLSSLNPQERIDYCHLIEKLGGLVIEKQCFDPTCTHIVVGHPLRNEKYLASVAAGKWVLHRSYLEACRTAGHFVQEEDYEWGSSSILDVLTGINVQQRRLALAAMRWRKKIQQRQESGIVEGAFSGWKVILHVDQSREAGFKRLLQSGGAKVLPGHSVPLFKEATHLFSDLNKLKPDDSGVNIAEAAAQNVYCLRTEYIADYLMQESPPHVENYCLPEAISFI
>3aljA 379 #1-10
MANVNKTPGKTRRAEVAGGGFAGLTAAIALKQNGWDVRLHEKSSELRAFGAGIYLWHNGLRVLEGLGALDDVLQGSHTPPTYETWMHNKSVSKETFNGLPWRIMTRSHLHDALVNRARALGVDISVNSEAVAADPVGRLTLQTGEVLEADLIVGADGVGSKVRDSIGFKQDRWVSKDGLIRLIVPRMKKELGHGEWDNTIDMWNFWPRVQRILYSPCNENELYLGLMAPAADPRGSSVPIDLEVWVEMFPFLEPCLIEAAKLKTARYDKYETTKLDSWTRGKVALVGDAAHAMCPALAQGAGCAMVNAFSLSQDLEEGSSVEDALVAWETRIRPITDRCQALSGDYAANRSLSKGNMFTPAALEAARYDPLRRVYSWPQ
>3alrC 106 #1-33 #101-106
GPLGSESPSGPIRSRDSPEQNTSPGGGKPKSSPAERKFCSFCKHNGETEAVYTSHYLKNRDGDVMCPYLRQYKCPLCGATGAKAHTKRFCPMVDKNYCSVYAKSTW
>3amiA 445 %1-2 #425-445
ADPAASTFETTLPNGLKVVVREDHRAPTLVHMVWYRVGSMDETTGTTGVAHALEHMMFKGTKDVGPGEFSKRVAAMGGRDNAFTTRDYTAYYQQVPSSRLSDVMGLEADRMANLVVDDELFKKEIQVIAEERRWRTDDKPRSKAYEALMAASYVAHPYRVPVIGWMNDIQNMTAQDVRDWYKRWYGPNNATVVVVGDVEHEAVFRLAEQTYGKLARVEAPARKQQGEPQQAGVRRVTVKAPAELPYLALAWHVPAIVDLDKSRDAYALEILAAVLDGYDGARMTRQLVRGNKHAVSAGAGYDSLSRGQQGLFILEGVPSKGVTIAQLETDLRAQVRDIAAKGVTEAELSRVKSQMVAGKVYEQDSLMGQATQIGGLEVLGLSWRDDDRFYQQLRSVTAAEVKAAAARLLTDDTLTVANLVPLPPDPKAQQNEPDFKYLEHHHHHH
>3anoB 218 #1-38 #214-218
NHKVHHHHHHIEGRHMSDEDRTDRATEDHTIFDRGVGQRDQLQRLWTPYRMNYLAEAPVKRDPNSSASPAQPFTEIPQLSDEEGLVVARGKLVYAVLNLYPYNPGHLMVVPYRRVSELEDLTDLESAELMAFTQKAIRVIKNVSRPHGFNVGLNLGTSAGGSLAEHLHVHVVPRWGGDANFITIIGGSKVIPQLLRDTRRLLATEWARQPKLVDLQSR
>3anpB 204 #1-9 %19-19 %107-107 %154-154 %193-193 %204-204
AVREYQKKRRRERIFRAAMELFRNRGFQETTATEIAKAAHVSRGTFFNYYPYKEAVLLDYGSQLLAGLREEVRRLLAQGREPVEVLRHLFRVLAEGTAREKDLLLPMFYELLNPDPVRARAAFEALPLGDLIAEILKPLREQGVLRQDFSLERMGRTLADLYFLSALRWAAYTPGRDLAEELEKNLRLLLEGMLVREAPAPGGL
>3aofB 317 %1-3 #312-317
MGVDPFERNKILGRGINIGNALEAPNEGDWGVVIKDEFFDIIKEAGFSHVRIPIRWSTHAYAFPPYKIMDRFFKRVDEVINGALKRGLAVVINIHHYEELMNDPEEHKERFLALWKQIADRYKDYPETLFFEILNAPHGNLTPEKWNELLEEALKVIRSIDKKHTIIIGTAEWGGISALEKLSVPKWEKNSIVTIHYYNPFEFTHQGAEWVEGSEKWLGRKWGSPDDQKHLIEEFNFIEEWSKKNKRPIYIGEFGAYRKADLESRIKWTSFVVREMEKRRWSLAYWEFCSGFGVYDTLRKTWNKDLLEALIGGDSIE
>3aonA 217 #1-13 %17-17 %44-44 %69-69 %105-105 %112-112 %163-163 %180-180 %194-194 #202-217
GSSGSSGMRLNVNPTRMELTRLKKQLTTATRGHKLLKDKQDELMRQFILLIRKNNELRQAIEKETQTAMKDFVLAKSTVEEAFIDELLALPAENVSISVVEKNIMSVKVPLMNFQYDETLNETPLEYGYLHSNAELDRSIDGFTQLLPKLLKLAEVEKTCQLMAEEIEKTRRRVNALEYMTIPQLEETIYYIKMKLEENERAEVTRLIKVKNMGTEE
>3aotA 227 #1-19 #223-227
GSDGDALLKPCKLGDMQCLSSATEQFLEKTSKGIPQYDIWPIDPLVVTSLDVIAPSDAGIVIRFKNLNITGLKNQQISDFQMDTKAKTVLLKTKADLHIVGDIVIELTEQSKSFTGLYTADTNVIGAVRYGYNLKNDDNGVQHFEVQPETFTCESIGEPKITLSSDLSSALEKDSGNNSLEPDMEPLKTLRQAAICKIAEACYISVVHNIRASAKILPASSFFENLN
>3aq2B 207 #1-8 #170-183
GSHMTVPTWQVRDLRRILRVSELSQHLRQARTDFRSTLSQLVYFNRSVVNPNEYDDEYLLSDQRLTYVYVDEVTAQLCGLNRLLPSNSPAFGTVATAMPPWLLDPQEMNAILQQSCGQGGFVNYHHGPSTNGFFLAILMSQLFIRIRTDVIRGQGYGWYARQGNYVEEGEDNEGIENEEEEEETREFQLSDLIHYPIVALGSCHLTR
>3aqbA 147 %1-3 #139-147
GSGMMRYLHKIELELNRLTSRYPFFKKIAFDAEIIKLVDDLNVDENVKCAIVAIDTSMRMQDFINEDNKDSFVLSTDVLSALFYKYLSQPFYQHDFLVLTDCVSRINELKSIRATITDEIALHNINKQIHYMFIQPYMNNEKVVSYE
>3aqeD 91 #1-11 %28-28 %40-40 #86-91
GSSGSSGGTVKNYETAVQFCWNHYKDQMDPIEKDWCDWAMISRPYSTLRDCLEHFAELFDLGFPNPLAERIIFETHQIHFANCSLVQPTFS
>3aqtA 245 #1-39 %59-59 %147-147 %155-155 %197-197 #201-206 %217-217 %220-220 #241-245
HHHHHHSSGLVPRGSHMPTPSQHKDASTAQTDNQVPTGRRAQKREQTRARLITSARTLMAERGVDNVGIAEITEGANIGTGTFYNYFPDREQLLQAVAEDAFESVGIALDQVLTKLDDPAEVFAGSLRHLVRHSLEDRIWGGFFIQMGAAHPVLMRILGPRARRDLLHGLETGRFTIEDLDLATTCTFGSLIAAIQMALSADQDSNDDKDQIFAAAMLRMVGVQAAEAREIASRPLPEISPVKPQ
>3atsA 357 #170-174
TLPAVISRWLSSVLPGGAAPEVTVESGVDSTGMSSETIILTARWQQDGRSIQQKLVARVAPAAEDVPVFPTYRLDHQFEVIRLVGELTDVPVPRVRWIETTGDVLGTPFFLMDYVEGVVPPDVMPYTFGDNWFADAPAERQRQLQDATVAALATLHSIPNAQNTFSFLTQGRTSDTTLHRHFNWVRSWYDFAVEGIGRSPLLERTFEWLQSHWPDDAAAREPVLLWGDARVGNVLYRDFQPVAVLDWEMVALGPRELDVAWMIFAHRVFQELAGLATLPGLPEVMREDDVRATYQALTGVELGDLHWFYVYSGVMWACVFMRTGARRVHFGEIEKPDDVESLFYHAGLMKHLLGEEH
>3au4B 63 #1-29 %62-63
GPGYQARSPLLPVSVPTAPEVSEESHKPTEDSANVYEQDDLSEQMASLEGLMKQLNAITGSAF
>3axbA 448 #1-21 %68-68 %79-79 %148-148 %273-273 %288-288 %402-402 %418-418 %429-429 %434-434
MGSSHHHHHHSSGLVPRGSHMPRFDYVVVGAGVVGLAAAYYLKVWSGGSVLVVDAGHAPGSGDSGRSMAAFRTFFSSTMNRLVAGSTVRLFEDAQRGGEDLGLVKSGYLFVYDRERWREVEEPLREAGEEGRDYLIIPPEELERRLGMNTRVSDGEEAEVLGVGDVEGAVLIRSAGFLDAEKVVDYYYRRASGAGVEFIFGRRVVGVELKPRVELGIEGEPLPWQEARASAAVLSDGTRVEVGEKLVVAAGVWSNRLLNPLGIDTFSRPKKRMVFRVSASTEGLRRIMREGDLAGAGAPPLIILPKRVLVRPAPREGSFWVQLSDNLGRPFALEEDPQPEEHYYSLAILPILSLYLPQFQDAYPSGGWAGHYDISFDANPVVFEPWESGIVVAAGTSGSGIMKSDSIGRVAAAVALGMESVELYGGVEMPVKWMGLEGRRYEQERLVL
>3axjA 249 #1-13 %15-15 %137-137 %176-176 #236-249
MGSSHHHHHHSQDPMSNFVNLDIFSNYQKYIDNEQEVRENIRIVVREIEHLSKEAQIKLQIIHSDLSQISAACGLARKQVELCAQKYQKLAELVPAGQYYRYSDHWTFITQRLIFIIALVIYLEAGFLVTRETVAEMLGLKISQSEGFHLDVEDYLLGILQLASELSRFATNSVTMGDYERPLNISHFIGDLNTGFRLLNLKNDGLRKRFDALKYDVKKIEEVVYDVSIRGLSSKEKDQQEEPAVPATE
>3axjB 298 #1-22 %43-43 %131-131 %158-158 #165-184 %210-210 %257-257 #283-298
MPKNGGAGHRNTAPRKRQIPAAQLDEDSPIVQQFRIYSNELIMKHDRHERIVKLSRDITIESKRIIFLLHSIDSRKQNKEKVLEEARQRLNKLIAVNFRAVALELRDQDVYQFRSSYSPGLQEFIQAYTYMEYLCHEDAEGENETKSVSDWQAIQAVMQYVEESSQPKEEPTEGEDVQAIAQVESPKKFQFFVDPTEYILGLSDLTGELMRRCINSLGSGDTDTCLDTCKALQHFYSGYISLNCQRARELWRKITTMKQSVLKAENVCYNVKVRGGEAAKWGATFDQKPADEVDEGFY
>3ay5A 360 #1-13 %41-43 #139-152 #201-228 #330-333
MASATAPAAAVPTLASPLEQLRHLAEELRLLLPRVRVGEAQETTEEFNREMFWRRLNEAAVTVSREATTLTIVFSQLPLPSPQETQKFCEQVHAAIKAFIAVYYLLPKDQGITLRKLVRGATLDIVDGMAQLMEVLSVTPTQSPENNDLISYNSVWVACQQMPQIPRDNKAAALLMLTKNVDFVKDAHEEMEQAVEESDPYSGLLNDTEENNSDNHNHEDDVLGFPSNQDLYWSEDDQELIIPCLALVRASKACLKKIRMLVAENGKKDQVAQLDDIVDISDEISPSVDDLALSIYPPMSHLTVRINSAKLVSVLKKALEITKASHVTPQPEDSWIPLLINAIDHCMNRIKELTQSELEL
>3ayhA 136 #1-6
GPSAGDPMKVLEARDAYLTNAEVFFHLKEMENEQNARTQERGAAQALVCENLRTIQFEILKYLSSQGNCEGLTKERFLDCIAIFNEFELTKAEILVILNNKPSSVPELYACIEGIEERFKEEDIFKLVEKINTTFP
>3ayhB 203 #162-181
MFLLSRFSDIISIHPSNFWKPTKEALAEEIHKKYANKVIQNIGLAICVYDFLKIGEGIIKYGDGSSYMNVVFRLIIFRPFRGEVMLGKIKSCSEEGIRVTISFFDDIFIPKDMLFDPCVFRPDERAWVWKIEGEDGSEGTELYFDIDEEIRFQIESEDFVDISPKRNKNATAITGTEALESVSPYTLIASCSRDGLGIPAWWK
>3ayjB 721 #1-15 #105-108 #522-525 #708-721
GVTVIPRLLGLKDEKKIATTVGEARLSGINYRHPDSALVSYPVAAAAPLGRLPAGNYRIAIVGGGAGGIAALYELGRLAATLPAGSGIDVQIYEADPDSFLHDRPGIKAIKVRGLKAGRVSAALVHNGDPASGDTIYEVGAMRFPEIAGLTWHYASAAFGDAAPIKVFPNPGKVPTEFVFGNRVDRYVGSDPKDWEDPDSPTLKVLGVVAGGLVGNPQGENVAMYPIANVDPAKIAAILNAATPPADALERIQTKYWPEFIAQYDGLTLGAAVREIVTVAFEKGTLPPVDGVLDVDESISYYVELFGRFGFGTGGFKPLYNISLVEMMRLILWDYSNEYTLPVTENVEFIRNLFLKAQNVGAGKLVVQVRQERVANACHSGTASARAQLLSYDSHNAVHSEAYDFVILAVPHDQLTPIVSRSGFEHAASQNLGDAGLGLETHTYNQVYPPLLLSDSSPAANARIVTAIGQLHMARSSKVFATVKTAALDQPWVPQWRGEPIKAVVSDSGLAASYVVPSPIVEDGQAPEYSSLLASYTWEDDSTRLRHDFGLYPQNPATETGTADGMYRTMVNRAYRYVKYAGASNAQPWWFYQLLAEARTADRFVFDWTTNKTAGGFKLDMTGDHHQSNLCFRYHTHALAASLDNRFFIASDSYSHLGGWLEGAFMSALNAVAGLIVRANRGDVSALSTEARPLVIGLRPVVKVPAAELATSQLEHHHHHH
>3ayvD 254 #245-254
MDVRLAFPLSRAEEALPRLQALGLGAEVYLDPALLEEDALFQSLRRRFSGKLSVHLPFWNLDLLSPDPEVRGLTLRRLLFGLDRAAELGADRAVFHSGIPHGRTPEEALERALPLAEALGLVVRRARTLGVRLLLENSHEPHPEALRPVLEAHAGELGFCFDAAHARVFSRTPDPGPWLALAPEHLHLNDTDGVYDRHWNLGRGVLGHGAWLRPYLDRTMVLEVREDPEASLAFLQALAGEGRTALDRLLMGER
>3b0dB 111 #1-6 #102-111
GSTREPEIASSLIKQIFSHYVKTPVTRDAYKIVEKCSERYFKQISSDLEAYSQHAGRKTVEMADVELLMRRQGLVTDKMPLHVLVERHLPLEYRKLLIPIAVSGNKVIPCK
>3b0fB 53 #1-7 %51-53
GPLGSEADPRLIESLSQMLSMGFSDEGGWLTRLLQTKNYDIGAALDTIQYSKH
>3b0gA 591 #1-46 #585-591
MGHHHHHHHHHHSSGHIEGRHMFSKNAVKLHATPPSVAAPPTGAPEVAAERLEPRVEEKDGYWILKEQFRKGINPQEKVKIEKEPMKLFMENGIEELAKIPIEEIDQSKLTKDDIDVRLKWLGLFHRRKNQYGRFMMRLKLPNGVTTSAQTRYLASVIRKYGKEGCADITTRQNWQIRGVVLPDVPEILKGLAEVGLTSLQSGMDNVRNPVGNPLAGIDPEEIVDTRPYTNLLSQFITGNSRGNPAVSNLPRKWNPCVVGSHDLYEHPHINDLAYMPATKDGRFGFNLLVGGFFSAKRCDEAIPLDAWVPADDVVPVCRAILEAFRDLGFRGNRQKCRMMWLIDELGVEGFRAEVEKRMPQQQLERASPEDLVQKQWERRDYLGVHPQKQEGYSFIGLHIPVGRVQADDMDELARLADEYGSGEIRLTVEQNIIIPNIETSKIEALLKEPVLSTFSPDPPILMKGLVACTGNQFCGQAIIETKARSLKITEEVQRQVSLTKPVRMHWTGCPNTCAQVQVADIGFMGCLTRDKNGKTVEGADVFLGGRIGSDSHLGEVYKKAVPCDDLVPLVVDLLVNNFGAVPREREETED
>3b21A 220 #1-28
GPLGSPEFMINGVSLQGTAGYEAHTEEGNVNVKKLLESLNSKSLGDMDKDSELAATLQKMINPSGGDGNCSGCALHACMAMLGYGVREAPVPNEISEYMTGFFHRHLEQIDSEGIVSHPNETYSKFRERIAENILQNTSKGSVVMISIEQATHWIAGFNDGEKIMFLDVQTGKGFNLYDPVEKSPDAFVDENSSVQVIHVSDQEFDHYANSSSWKSKRLC
>3b33A 115 #1-5 %16-16 %91-91 %106-106 %111-111 %115-115
SNAMDTSLPSAILNNMVTATLILDDGLAIRYANPAAELLFSQSAKRIVEQSLSQLIQHASLDLALLTQPLQSGQSITDSDVTFVVDGRPLMLEVTVSPITWQRQLMLLVEMRKID
>3b34A 891 #1-25
MGSSHHHHHHSSGENLYFQGHMTQQPQAKYRHDYRAPDYQITDIDLTFDLDAQKTVVTAVSQAVRHGASDAPLRLNGEDLKLVSVHINDEPWTAWKEEEGALVISNLPERFTLKIINEISPAANTALEGLYQSGDALCTQCEAEGFRHITYYLDRPDVLARFTTKIIADKIKYPFLLSNGNRVAQGELENGRHWVQWQDPFPKPCYLFALVAGDFDVLRDTFTTRSGREVALELYVDRGNLDRAPWAMTSLKNSMKWDEERFGLEYDLDIYMIVAVDFFNMGAMENKGLNIFNSKYVLARTDTATDKDYLDIERVIGHEYFHNWTGNRVTCRDWFQLSLKEGLTVFRDQEFSSDLGSRAVNRINNVRTMRGLQFAEDASPMAHPIRPDMVIEMNNFYTLTVYEKGAEVIRMIHTLLGEENFQKGMQLYFERHDGSAATCDDFVQAMEDASNVDLSHFRRWYSQSGTPIVTVKDDYNPETEQYTLTISQRTPATPDQAEKQPLHIPFAIELYDNEGKVIPLQKGGHPVNSVLNVTQAEQTFVFDNVYFQPVPALLCEFSAPVKLEYKWSDQQLTFLMRHARNDFSRWDAAQSLLATYIKLNVARHQQGQPLSLPVHVADAFRAVLLDEKIDPALAAEILTLPSVNEMAELFDIIDPIAIAEVREALTRTLATELADELLAIYNANYQSEYRVEHEDIAKRTLRNACLRFLAFGETHLADVLVSKQFHEANNMTDALAALSAAVAAQLPCRDALMQEYDDKWHQNGLVMDKWFILQATSPAANVLETVRGLLQHRSFTMSNPNRIRSLIGAFAGSNPAAFHAEDGSGYLFLVEMLTDLNSRNPQVASRLIEPLIRLKRYDAKRQEKMRAALEQLKGLENLSGDLYEKITKALA
>3b42B 135 %1-2 #132-135
RSSLDLQLKNARNLAGLIIHDIDGYMMKGDSSEVDRFISAVKSKNFIMDLRVFDEQAKEVSPTPSQTPNAKIQQAIAAGRTLEFKETLDGKRTLSLVLPFPNEQRCQSCHDAGAAYLGGLLVTTSIEEGYEGARH
>3b4qB 94 #1-4 %82-82 %94-94
SNALNSAPTPRDVVANAPAPVQAAVAGAQEYAAQAGLNTEELAVDALYNAIKVRLAGTGLGIPPQIEAFYQANRTNFNGFYMANRGAIDFIFSM
>3b4uB 294 %1-2 #291-294
MTQKFGLSAALTTPFKTDGTVDIDAMIAHARRCLSNGCDSVTLFGTTGEGCSVGSRERQAILSSFIAAGIAPSRIVTGVLVDSIEDAADQSAEALNAGARNILLAPPSYFKNVSDDGLFAWFSAVFSKIGKDARDILVYNIPSVTMVTLSVELVGRLKAAFPGIVTGVKDSSGNWSHTERLLKEHGDLAILIGDERDLARGVRLGGQGAISGVANFLTQEVRAMAVDGKDDPRIVDLVVELLKFPVTPAVKVLVSHTTGETIWSDVRAPLVAISPEDRRQIEGAFDALFRRQAA
>3b5eA 223 #1-7 %129-129 %145-145 #217-223
GMIGDGIENSPLLTDLAFPYRLLGAGKESRECLFLLHGSGVDETTLVPLARRIAPTATLVAARGRIPQEDGFRWFERIDPTRFEQKSILAETAAFAAFTNEAAKRHGLNLDHATFLGYSNGANLVSSLMLLHPGIVRLAALLRPMPVLDHVPATDLAGIRTLIIAGAADETYGPFVPALVTLLSRHGAEVDARIIPSGHDIGDPDAAIVRQWLAGPIAIAQAD
>3b5oA 244 %2-2 %32-32 %45-45 %86-86 %115-115 #182-188 %214-214 %218-218 #238-244
GMEFNHLTKQLNQLLAQDYVAFSITENPVVQMLSQASFAQIAYVMQQYSIFPKELVGFTELARRKALGAGWNGVAQELQENIDEEMGSTTGGISHYTLLADGLEEGLGVAVKNTMPSVATSKLLRTVLSLFDRQVDYVLGATYAIEATSIPELTLIVKLVEWLHEGAIPKDLQYFFSKHLDEWEIEHEAGLRTSVAAYIQPEEFGEFAAGFRAMIDAMQVWWQELAQEAISSEVVLSTAIAQHH
>3b6eA 216 #1-17 %119-121 #150-156 #172-178
SMNSNMGSDSGTMGSDSDEENVAARASPEPELQLRPYQMEVAQPALEGKNIIICLPTGSGKTRVAVYIAKDHLDKKKKASEPGKVIVLVNKVLLVEQLFRKEFQPFLKKWYRVIGLSGDTQLKISFPEVVKSCDIIISTAQILENSLLNLENGEDAGVQLSDFSLIIIDECHHTNKEAVYNNIMRHYLMQKLKNNRLKKENKPVIPLPQILGLTAS
>3b6hA 498 #1-12 #310-319 #492-498
MAKKTSSLLSRRRTRRPGEPPLDLGSIPWLGYALDFGKDAASFLTRMKEKHGDIFTILVGGRYVTVLLDPHSYDAVVWEPRTRLDFHAYAIFLMERIFDVQLPHYSPSDEKARMKLTLLHRELQALTEAMYTNLHAVLLGDATEAGSGWHEMGLLDFSYSFLLRAGYLTLYGIEALPRTHESQAQDRVHSADVFHTFRQLDRLLPKLARGSLSVGDKDHMCSVKSRLWKLLSPARLARRAHRSKWLESYLLHLEEMGVSEEMQARALVLQLWATQGNMGPAAFWLLLFLLKNPEALAAVRGELESILWQAEQPVSQTTTLPQKVLDSTPVLDSVLSESLRLTAAPFITREVVVDLAMPMADGREFNLRRGDRLLLFPFLSPQRDPEIYTDPEVFKYNRFLNPDGSEKKDFYKDGKRLKNYNMPWGAGHNHCLGRSYAVNSIKQFVFLVLVHLDLELINADVEIPEFDLSRYGFGLMQPEHDVPVRYRIRPHHHHHHHH
>3b77C 193 %1-2 #55-58 %77-77 %131-131 %152-154 %193-193
GSDIGQVIHPDDFDKAAADDYVLHEDGEKIYFLIKSKTDEYCFTNLALVHLDGESAVSSKRVLYRYPYAHYPIRHVMFETAGTVDLDVEIKFEIGGKHYSIDVDKKQLEHVKDLYKALLAIAEKQYEGQKMLEFANSSLNHSVTILGGLRQGDMNVPQTFKDLSQESFDWLQGHYYKWNQKDFGSFYEKYINN
>3b7fA 394 #1-15 %24-24 %70-70 %72-72 %77-78 #107-110 %161-161 #170-173 %179-179 %196-196 %258-258 %272-272 %298-298 %346-346 %394-394
GMTASTAPQTEPHKTSAPESGPVMLLVATIKGAWFLASDPARRTWELRGPVFLGHTIHHIVQDPREPERMLMAARTGHLGPTVFRSDDGGGNWTEATRPPAFNKAPEGETGRVVDHVFWLTPGHASEPGTWYAGTSPQGLFRSTDHGASWEPVAGFNDHPMRRAWTGGEQDGTPDGPKMHSILVDPRDPKHLYIGMSSGGVFESTDAGTDWKPLNRGCAANFLPDPNVEFGHDPHCVVQHPAAPDILYQQNHCGIYRMDRREGVWKRIGDAMPREVGDIGFPIVVHQRDPRTVWVFPMDGSDVWPRVSPGGKPAVYVTRDAGESWQRQDRGLPTDQAWLTVKRQAMTADAHAPVGVYFGTTGGEIWASADEGEHWQCIASHLPHIYAVQSARPV
>3b81A 203 #1-6 #97-107 %121-121 %177-177 %201-203
GMSRTNINFNNKRTELANKIWDIFIANGYENTTLAFIINKLGISKGALYHYFSSKEECADAAIENRVAFFSNEVLKESEEGLNSIERLKKILLAGIKITSVNEQVKEINSPSNKIFHQKLMVAIIKYFAPIYADIISQGNEEGVFKVKYPLETAEIILTLSHFYLDEDLFKWKKEDMSLKLTAFKETLIKILDADEDTFDFIK
>3b85B 208 %1-3 %40-40 #73-79 %93-93 %103-103 %116-116 %139-139 %141-141 %152-152 #158-168
SNAVIRPKTLGQKHYVDAIDTNTIVFGLGPAGSGKTYLAMAKAVQALQSKQVSRIILTRPAVEAGEKLGFLPGTLNEKIDPYLRPLHDALRDMVEPEVIPKLMEAGIVEVAPLAYMRGRTLNDAFVILDEAQNTTPAQMKMFLTRLGFGSKMVVTGDITQVDLPGGQKSGLRLVRHILRGVDDVHFSELTSSDVVRHQLVGHIVDAYE
>3b8lC 163 #1-20 %34-34 %87-87 %109-109 %116-116 %149-149 %153-153
MGSDKIHHHHHHENLYFQGMQCPIEDRLAIQDLMIAYAHAVDTVSDIDAVLDVFTEDAVFDLSGIGLTPQVGHAGIREFFTNVFANMSHHAHYLTNFAVTGYEGDTASMRAYVIGMGVGKDGRAVTVNGRYFFEVRRTEKGWKATRYTMDFLMPLSGTLDNAK
>3b8oF 265 %15-15 #32-40 %44-44 %53-53 %75-75 %89-89 %152-152 %171-171 #177-211 %235-235
EWSSTAITDRPTVNMLGGYYSQQQFLRNLDVRSNMASADQPSVMDEAYKEFVMQLASWDTRREFWLQTDYYKQRMVGNSKADAALLDEMINNIQFIPGDFTRAVNDSVKLIAETAPDANNLLRQYVAFASQRAASHLNDELKGAWAARTIQMKAQVKRQEEVAKAIYDRRMNSIEQALKIAEQHNISRSATDVPAEELPDSEMFLLGRPMLQARLENLQAVGPAFDLDYDQNRAMLNTLNVGPTLDPRFQTYRYLRTPEEPVKRD
>3b8xA 390 #1-4
GHMINYPLASSTWDDLEYKAIQSVLDSKMFTMGEYVKQYETQFAKTFGSKYAVMVSSGSTANLLMIAALFFTKKPRLKKGDEIIVPAVSWSTTYYPLQQYGLRVKFVDIDINTLNIDIESLKEAVTDSTKAILTVNLLGNPNNFDEINKIIGGRDIILLEDNCESMGATFNNKCAGTFGLMGTFSSFYSNHIATMEGGCIVTDDEEIYHILLCIRAHGWTRNLPKKNKVTGVKSDDQFEESFKFVLPGYNVRPLEMSGAIGIEQLKKLPRFISVRRKNAEYFLDKFKDHPYLDVQQETGESSWFGFSFIIKKDSGVIRKQLVENLNSAGIECRPIVTGNFLKNTDVLKYFDYTVHNNVDNAEYLDKNGLFVGNHQIELFDEIDYLREVLK
>3b9tB 484 #1-68 %120-120 %145-145 %148-148 %158-158 %294-294 %327-327 %352-352 %433-433 %438-438 %452-452 %483-484
GMSDHVCQEGCRHHSHGEDSPEIQQEFQEGRRDFMRDFAVGGVLASAASLGISSSAFGQTMPKTGLTSGHATHYYIPASDKTVSWGFFSKSLKPVVELESGDFATIETLTHHSNDDASLMVKGDPGAESVFYWDSKRKNVDRRGMGPMDHKLGAGGGMGVHILTGPVAIKGAEPGDVLEVRIVDVALRPSANPEFKGKTFGSNVAANWGFHYNELIEEPKKREVVTIYELDATGERNWARAFYNYRWTPQKDPFGVVHPIVDYPGVPVDHSTISKNYNVLKNIRVPVRPHFGTMGLAPKEADLVNSVPPSHFGGNIDNWRIGKGATMYYPVSVAGGLFSVGDPHASQGDSEMCGTAIECSLTGTFQFILHKKADLPGTPLADLQYPLLETQDEWVLHGFSYANYLAELGPDAQNSIFSKSSLDLALKDAFRKMRHFLMQTQNLTEDEAVSLMSIGVDFGITQVVDGNWGVHAVVKKGIFPGRDV
>3b9wA 407 #1-7 #370-407
SAVAPAEINEARLVAQYNYSINILAMLLVGFGFLMVFVRRYGFSATTGTYLVVATGLPLYILLRANGIFGHALTPHSVDAVIYAEFAVATGLIAMGAVLGRLRVFQYALLALFIVPVYLLNEWLVLDNASGLTEGFQDSAGSIAIHAFGAYFGLGVSIALTTAAQRAQPIESDATSDRFSMLGSMVLWLFWPSFATAIVPFEQMPQTIVNTLLALCGATLATYFLSALFHKGKASIVDMANAALAGGVAIGSVCNIVGPVGAFVIGLLGGAISVVGFVFIQPMLESKAKTIDTCGVHNLHGLPGLLGGFSAILIVPGIAVAQLTGIGITLALALIGGVIAGALIKLTGTTKQAYEDSHEFIHLAGPEDEHKAERLVLEAKTEIQGLKNRIDAAVLSAKSEGHHHHHH
>3bamA 213 #207-213
MEVEKEFITDEAKELLSKDKLIQQAYNEVKTSICSPIWPATSKTFTINNTEKNCNGVVPIKELCYTLLEDTYNWYREKPLDILKLEKKKGGPIDVYKEFIENSELKRVGMEFETGNISSAHRSMNKLLLGLKHGEIDLAIILMPIKQLAYYLTDRVTNFEELEPYFELTEGQPFIFIGFNAEAYNSNVPLIPKGSDGMSKRSIKKWKDKVENK
>3bb0A 609 %1-3 %69-69 #580-609
MGSVTPIPLPKIDEPEEYNTNYILFWNHVGLELNRVTHTVGGPLTGPPLSARALGMLHLAIHDAYFSICPPTDFTTFLSPDTENAAYRLPSPNGANDARQAVAGAALKMLSSLYMKPVEQPNPNPGANISDNAYAQLGLVLDRSVLEAPGGVDRESASFMFGEDVADVFFALLNDPRGASQEGYHPTPGRYKFDDEPTHPVVLIPVDPNNPNGPKMPFRQYHAPFYGKTTKRFATQSEHFLADPPGLRSNADETAEYDDAVRVAIAMGGAQALNSTKRSPWQTAQGLYWAYDGSNLIGTPPRFYNQIVRRIAVTYKKEEDLANSEVNNADFARLFALVDVACTDAGIFSWKEKWEFEFWRPLSGVRDDGRPDHGDPFWLTLGAPATNTNDIPFKPPFPAYPSGHATFGGAVFQMVRRYYNGRVGTWKDDEPDNIAIDMMISEELNGVNRDLRQPYDPTAPIEDQPGIVRTRIVRHFDSAWELMFENAISRIFLGVHWRFDAAAARDILIPTTTKDVYAVDNNGATVFQNVEDIRYTTRGTREDREGLFPIGGVPLGIEIADEIFNNGLKPTPPEIQPMPQETPVQKPVGQQPVKGMWEEEQAPVVKEAP
>3bb6C 127 %1-1 %46-46 %88-88 %106-106 #114-127
XLQIPQNYIHTRSTPFWNKQTAPAGIFERHLDKGTRPGVYPRLSVXHGAVKYLGYADEHSAEPDQVILIEAGQFAVFPPEKWHNIEAXTDDTYFNIDFFVAPEVLXEGAQQRKVIHNGKLEHHHHHH
>3bb9F 148 #1-28 %45-45 %79-79 %83-83 %125-125 %127-127
GMSAGQSSLSFAHGDETHPIEQKAFIGVDSAAGNVVKQFHAALQMGNEAIVRQSLAANVQIYEGGKVERSLTEYANHHMLADMAYLKGLTITPKEHQITITGDIAISTSISHAQGEYKGKSIDSMTMETLVLIKQADGRWKITHVHWS
>3bbyA 215 %1-3 #41-58 %115-115 %149-149 %175-175 #212-215
GMSKPAITLWSDAHFFSPYVLSAWVALQEKGLSFHIKTIDLDSGEHLQPTWQGYGQTRRVPLLQIDDFELSESSAIAEYLEDRFAPPTWERIYPLDLENRARARQIQAWLRSDLMPIREERPTDVVFAGAKKAPLTAEGKASAEKLFAMAEHLLVLGQPNLFGEWCIADTDLALMINRLVLHGDEVPERLVDYATFQWQRASVQRFIALSAKQSG
>3bc1F 59 #52-59
GSPEFEEQEAIMKVLQRDAALKRAEEERVRHLPEKIKDDQQLKNMSGQWFYEAKAKRHA
>3bc8A 450 #1-4 #80-86 %266-266 %450-450
RQGCEARRAHEHLIRLLLEQGKCPEDGWDESTLELFLHELAVMDSNNFLGNCGVGEREGRVASALVARRHYRFIHGIGRSGDISAVQPKAAGSSLLNKITNSLVLNVIKLAGVHSVASCFVVPMATGMSLTLCFLTLRHKRPKAKYIIWPRIDQKSCFKSMVTAGFEPVVIENVLEGDELRTDLKAVEAKIQELGPEHILCLHSTTACFAPRVPDRLEELAVICANYDIPHVVNNAYGLQSSKCMHLIQQGARVGRIDAFVQSLDKNFMVPVGGAIIAGFNEPFIQDISKMYPGRASASPSLDVLITLLSLGCSGYRKLLKERKEMFVYLSTQLKKLAEAHNERLLQTPHNPISLAMTLKTIDGHHDKAVTQLGSMLFTRQVSGARAVPLGNVQTVSGHTFRGFMSHADNYPCAYLNAAAAIGMKMQDVDLFIKRLDKCLNIVRKEQTRA
>3bc9A 599 #1-14
GCSNISEDVNNPNRSLFLIESEPSTGASVSKNLTEIILIFSNDINKVSQLALTDLITDSDIQGIDYNIEGNKVIINNFSLEPTCNYRLSYEVIDIYDNHLQGYIEFLVNQSNYPQIPDQEVNHTILQAFYWEMNTGEYATEHPEEANLWNLLAERAPELAEAGFTAVWLPPANKGMAGIHDVGYGTYDLWDLGEFDQKGTVRTKYGTKGELENAIDALHNNDIKVYFDAVLNHRMGADYAETVLLDENSRDKPGQYIKAWTGFNFPGRNGEYSNFTWNGQCFDGTDWDDYSKESGKYLFDEKSWDWTYNWDEDYLMGADVDYENEAVQNDVIDWGQWIINNIDFDGFRLDAVKHIDYRFIDKWMSAVQNSSNRDVFFVGEAWVEDVDDLKGFLDTVGNPDLRVFDFPLRSFFVDMLNGAYMADLRNAGLVNSPGYENRAVTFVDNHDTDRDEGSYTVSIYSRKYQAYAYILTRAEGVPTVYWKDYYIWEMKEGLDKLLTARRYYAYGPGYEVDNNDADIYSYVRSGFPDVAGDGLVLMISDGTSGNVAGKWINSRQPDTEFYDLTGHIKEHVTTDSEGYGNFKVIKSEDKGWSIWVPVE
>3bcyA 155 #1-9 %142-142
GSHMVQTVTTEDGETVKVFEDLQGFETFIANETEDDDFDHLHCKLNYYPPFVLHESHEDPEKISDAANSHSKKFVRHLHQHIEKHLLKDIKQAVRKPELKFHEKSKEETFDKITWHYGEETEYHGRPFKIDVQVVCTHEDAMVFVDYKTHPVGAN
>3bd1B 79 #64-79
MNAIDIAINKLGSVSALAASLGVRQSAISNWRARGRVPAERCIDIERVTNGAVICRELRPDVFGASPAGHRPEASNAAA
>3bduF 62 %1-1 %29-29 %50-50 #54-62
MSSNYVLHTNDGRTIVAEGKPKVDDETGMISYTDAYGQQQQINRDNVKEMAKGKLEHHHHHH
>3bdvB 191 #1-4 %20-20 %103-103 %111-111 %139-139 %190-191
GMQTTEIDLRLTEVSQQLTMVLVPGLRDSDDEHWQSHWERRFPHWQRIRQREWYQADLDRWVLAIRRELSVCTQPVILIGHSFGALAACHVVQQGQEGIAGVMLVAPAEPMRFEIDDRIQASPLSVPTLTFASHNDPLMSFTRAQYWAQAWDSELVDVGEAGHINAEAGFGPWEYGLKRLAEFSEILIPNR
>3be3A 91 #1-5 %50-50 #82-91
MSLAMQDFRPGVYRHYKGDHYLALGLARADETDEVVVVYTRLYARAGLPMSTRLLRIWNETVDTGAGPQPRFAYVGHVTPEQGEGHHHHHH
>3bedA 142 #1-5 %11-11 %16-16 %26-26 %39-39 %71-71 %80-81 %83-83 %99-99 #136-142
SNAMKPKLILMSHGRMAEETLASTQMIVGELADAAIVSMTAEDGLSGTQAKLAAILKEAGNVPTLVLADLKGGTPCNVAMMAMGTYPQLRVVAGLNLAMAIEAAVSPVENVDELAAYLTQIGQSAVTTIDLPELTDEEEFEE
>3bemB 218 #1-11 %13-13 %43-43 %123-123 %152-153 %155-155 %168-168 %190-191 %218-218
MGSDKIHHHHHHMAEFTHLVNERRSASNFLSGHPITKEDLNEMFELVALAPSAFNLQHTKYVTVLDQDVKEKLKQAANGQYKVVSSSAVLLVLGDKQAYQQAADIYEGLKVLGILNKQEYDHMVQDTVSFYENRGEQFKRDEAIRNASLSAMMFMLSAAAAGWDTCPMIGFDAEAVKRILNIDDQFEVVMMITIGKEKTESRRPRGYRKPVNEFVEYM
>3beyE 96 #1-8 %87-87 %96-96
XKTGADRFLEELPEVAESFKNFREAVRSEGKLTEREKLLISVACSVAVRCDACTRRHAEEALEAGITEGELAEAAAVAALIRAGSAXNTASAIFRD
>3bf5B 306 #1-20 %81-81 %90-90 %94-94 %125-125 %130-130 %155-155 %188-188 %202-202 %225-225 %266-266 %283-285 %288-288 #301-306
MGSDKIHHHHHHENLYFQGMRFLAYFGHLNIDVLISVDSIPREGSVNVKDLRPRFGGTAGNFAIVAQKFRIPFDLYSAVGMKTHREYLAMIESMGINTGHVEKFEDESGPICYIATDGKKQVSFMHQGAMAAWAPQLADEYEYVHFSTGPNYLDMAKSIRSKIIFDPSQEIHKYSKDELKKFHEISYMSIFNDHEYRVFREMTGLSSPKVTTIVTNGERGSSLFMDGKKYDFPAIPSSGDTVGAGDSFRAGLYLALYNRRSIEKGMIYGTIIAHHVIDDGIENFSLNMEDLERETENYRRMFTKRS
>3bfmA 235 #1-4 %12-12 %65-65 %67-67 %193-193 %215-215 %235-235
GMSETITFPPLMTGEAAGPGQDPFDLACQKAELGVDAGLVVYELGTDVLRAALVLAPEVPLAKAMAMLPVCGVGFQNALGALAPPEVAVHLDWNGALRINGARCGRLRIAASTDDPDTQPDWLVVGLDLPLWPEGDGGETPDETALYAEGCADVAAPRLLESWARHCLHWINRWDEGELETIHGEWRGLAHGMGEARTEAGRSGTFLGVDEDFGMLLRDETTTHLIPLTTVLVQD
>3bgeA 201 %1-3 #132-152 #188-201
MSLGDRFYDLISALHKSVRGSAPDAALYWYARILTAGGDPLYVARRLLAIASEDVGNADPRAMQVALAAWDCFTRVGAYEGERAIAQAIIYLSVAPKSNAVYTAFNTAKQQAKDLPDYDVPPHLRNAPTNLMKELGYGAEYRYAHDEPNAYAAGENYFPPELKDTQYYFPTNRGMEIQIKEKLERLREQDKSTEGHHHHHH
>3bguA 116 #1-18 %20-20 %105-105
MGSDKIHHHHHHENLYFQGMGIRHIALFRWNDTVTPDQVEQVITALSKLPAAIPELKNYAFGADLGLAAGNYDFAVVADLDGEDGFRAYQDHPDHRAALAIIAPMLADRVAVQFAL
>3bh0A 315 #1-25 #310-315
GSGPVKPIQEAVSELMEIEASGTDDDDGSIDEALVTVYEEIESADGNITGVPSGFTELDRMTYGYKRRNFVLIAARPSMGKTAFALKQAKNMSDNDDVVNLHSLEMGKKENIKRLIVTAGSINAQKIKAARRDFASEDWGKLSMAIGEISNSNINIFDKAGQSVNYIWSKTRQTKRKNPGKRVIVMIDYLQLLEPAKANDSRTNQISQISRDLKKMARELDVVVIALSQLSRQVEQRQDKRPMLSDLRESGQLEQDADIIEFLYRDDYYDKESESKNIVEVIIAKHRDGPVGTVSLAFIKEYGNFVNLERRFDDR
>3bhdB 234 #1-21 %67-67 %200-200 #228-234
MGSSHHHHHHSSGLVPRGSMAQGLIEVERKFLPGPGTEERLQELGGTLEYRVTFRDTYYDTPELSLMQADHWLRRREDSGWELKCPGAAGVLGPHTEYKELTAEPTIVAQLCKVLRADGLGAGDVAAVLGPLGLQEVASFVTKRSAWKLVLLGADEEEPQLRVDLDTADFGYAVGEVEALVHEEAEVPTALEKIHRLSSMLGVPAQETAPAKLIVYLQRFRPQDYQRLLEVNSS
>3bhnA 236 #1-20 %39-39 %67-67 %103-103 %149-149 %203-203 %234-236
MGSDKIHHHHHHENLYFQGMYKVGIVLFDDFTDVDFFLMNDLLGRTSDSWTVRILGTKPEHHSQLGMTVKTDGHVSEVKEQDVVLITSGYRGIPAALQDENFMSALKLDPSRQLIGSICAGSFVLHELGLLKGKKLTTNPDAKAVLQGMGGDVQDLPLVIEGNIATAGGCLSLLYLVGWLAERLFDSVKRKQIQNQLIPAGQMEIFETLISETIQSAESAYEYRSACESDAESLVV
>3bhpC 60 %1-1 %45-45 #55-60
MISNAKIARINELAAKAKAGVITEEEKAEQQKLRQEYLKGFRSSMKNTLKSVLEHHHHHH
>3bhqB 211 #1-6 %35-35 %88-88 %104-104 %122-122 %137-137 %169-169 %175-175 %179-179 %209-211
GMKIDGETRSARKDREIIQAATAAFISKGYDGTSMEEIATKAGASKQTVYKHFTDKETLFGEVVLSTASQVNDIIESVTTLLSEAIFMEGGLQQLARRLIAVLMDEELLKLRRLIIANADRMPQLGRAWYEKGFERMLASTASCFQKLTNRGLIQTGDPYLAASHLFGMLLWIPMNEAMFTGSNRRSKAELERHADASVEAFLAVYGVQPK
>3bhwA 209 #1-5 #51-55 #140-143 #165-168 #201-209
MSLAEPRYKADIGGGSLKLPESRIIAGLLLEGVTEDQWRHAIEVENVLQRRSPGTAKRQSSLMRNRLETMGPELWQMVRDGSTQVAIQAVFAAAIKHSTLLGDFLDLVVRDQFRMFRPDLPRKMWDQYLEQCRNRDPLMPVWQDSTANKLADCVYRILVEVGYITDSKTYRLKSVRISGEVMSYLRENNEQYVIRCIQVSIEGHHHHHH
>3biyA 380 #234-294 %379-380
KFSAKRLPSTRLGTFLENRVNDFLRRQNHPESGEVTVRVVHASDKTVEVKPGMKARFVDSGEMAESFPYRTKALFAFEEIDGVDLCFFGMHVQEYGSDCPPPNQRRVYISYLDSVHFFRPKCLRTAVYHEILIGYLEYVKKLGYTTGHIWACPPSEGDDYIFHCHPPDQKIPKPKRLQEWYKKMLDKAVSERIVHDYKDIFKQATEDRLTSAKELPYFEGDFWPNVLEESIKELEQEEEERKREENTSNESTDVTKGDSKNAKKKNNKKTSKNKSSLSRGNKKKPGMPNVSNDLSQKLYATMEKHKEVFFVIRLIAGPAANSLPPIVDPDPLIPCDLMDGRDAFLTLARDRHLEFSSLRRAQWSTGCMLVELHTQSQDRF
>3bjeB 349 #1-22
MAHHHHHHMAASANGSTKGSETDLPIGKDGTTLHLKCKSDELADRIIFVGDPGRVDVISGYFDKDSIRASRDHREIRFATGTYKGTPVTVISTGMGVDNIEIVLNEIHALKEYDMERGQWRHRKGDADAPSAGPFFDPSTMKIIRLGTCGSPAESVPPLALAVTRHAIGMDNTSLYYSAGTRETSKDQQEIRRIVREQTGLRAIDIYTSMAHPNITKSICAACDAHNAATGSEADKQQYVIGTTATASGFYGCQGRRVGRFMKHLTVPNMVEELGSLKFNLSNGVEVVTNIEMETSAICYLSDMLGYQAGAACVVVSKRVGEKKMFLGDQLDAAMKRCIKIILEALVSA
>3bjqH 316 #1-8 #63-67 %96-96 %119-119 %175-175 %181-181 #199-207 %212-212 %233-233 %302-302 %316-316
GMSQMSPGQARVVDPILSTHARGYRQSTLIGKKLFPVAPVAQYGGKILTFGKEAFRLYNTKRAPGANTKRIDFGYEGDPYSIVPSALEAKVPRELMRDASQVPGIDLGARSVNTVLRIMALAHEHECAQIALDPAKYNADHKVKLVGSARWTSPDSDPTKDVETAKEAIADSIGMEPNRLMLSRKALSACKYHPKLIERVKYTRAESITIDMLKALWEVEEIVVGTARVATGANDSFGDVWGPDVWLGYVSDNPDPSVEEPSFGYTYQIEGHPLVEVPYWDNNAKSWIYGVSDDNTPALSGMLAGYLIEDAGLPAA
>3bkhA 268 #1-7 %9-9 %88-88 %102-102 %151-151 %157-157 %179-179 %188-188 %259-259
HHHHHGSIMKVLRKGDRGDEVCQLQTLLNLCGYDVGKPDGIFGNNTFNQVVKFQKDNCLDSDGIVGKNTWAELFSKYSPPIPYKTIPMPTANKSRAAATPVMNAVENATGVRSQLLLTFASIESAFDYEIKAKTSSATGWFQFLTGTWKTMIENYGMKYGVLTDPTGALRKDPRISALMGAELIKENMNILRPVLKREPTDTDLYLAHFFGPGAARRFLTTGQNELAATHFPKEAQANPSIFYNKDGSPKTIQEVYNLMDGKVAAHRK
>3bl4A 124 #1-4 %41-41 %55-55 %59-59
GMSGDSEVGTEAGLTLGGDGILRLTWPRGAAITAADAERAMLRVNQLCGDDRHPMLVDMATTADVSRGARAVFGRPCQASRIALLGSSPVDRVLANFFLGINAVPCPTKFFTSERDALTWLALT
>3bm1B 183 #167-172
MDALELLINRRSASRLAEPAPTGEQLQNILRAGMRAPDHKSMQPWHFFVIEGEGRERFSAVLEQGAIAAGSDDKAIDKARNAPFRAPLIITVVAKCEENHKVPRWEQEMSAGCAVMAMQMAAVAQGFGGIWRSGALTESPVVREAFGCREQDKIVGFLYLGTPQLKASTSINVPDPTPFVTYF
>3bm3B 272 %1-2 %58-58 %204-204 #261-272
MVRNLVIDITKKPTQNIPPTNEIIEEAITELNVDELLDRLFEKDESGEVITPSRIAKMLEEKAFEIYKEYEKQVREAYLSAGYSREKLEQSFQQARFSRGGKAFEIIFTKLLNKFGIRYEHDRVIKIYDYITEGEKPAFIIPSVRTFLNDPSSAILITVKRKVRERWREAVGEAQILRNKFGDEINFWFVGFDEEFTIYSAIAMLDNGIDRVYVIDGRYDSLIEEIKRISDPNFNEDKYIQKIRRFSDIFDDIIQFLNKHGNKKRGKQLTLV
>3bm7A 115 #1-18 %20-20 %79-79 %98-98 %102-102
MGSDKIHHHHHHENLYFQGMIGVVATLKVQPAKAAEFEKVFLDLAAKVKANEPGCLVYQLTRSKTEEGVYKVLELYASMDALKHHGGTDYFKAAGAAMGPTMAGAPVIEYLDAVE
>3bmaC 407 #1-6 #401-407
MSLPTEMHHNLGAEKRSAVATTIDSFKERSQKVRALSDPNVRFVPFFGSSEWLRFDGAHPAVLAEKYNRSYRPYLLGQGGAASLNQYFGMQQMLPQLENKQVVYVISPQWFSKNGYDPAAFQQYFNGDQLTSFLKHQSGDQASQYAATRLLQQFPNVAMKDLVQKLASKEELSTADNEMIELLARFNERQASFFGQFSVRGYVNYDKHVAKYLKILPDQFSYQAIEDVVKADAEKNTSNNEMGMENYFYNEQIKKDLKKLKDSQKSFTYLKSPEYNDLQLVLTQFSKSKVNPIFIIPPVNKKWMDYAGLREDMYQQTVQKIRYQLESQGFTNIADFSKDGGEPFFMKDTIHLGWLGWLAFDKAVDPFLSNPTPAPTYHLNERFFSKDWATYDGDVKEFQEGHHHHHH
>3bmzB 199 #1-4 #195-199
MENREPPLLPARWSSAYVSYWSPMLPDDQLTSGYCWFDYERDICRIDGLFNPWSERDTGYRLWMSEVGNAASGRTWKQKVAYGRERTALGEQLCERPLDDETGPFAELFLPRDVLRRLGARHIGRRVVLGREADGWRYQRPGKGPSTLYLDAASGTPLRMVTGDEASRASLRDFPNVSEAEIPDAVFAAKRLEHHHHHH
>3bn0A 112 %1-1 #26-31 #103-112
MAVRIRLAKFGRKHHPIYRIVVMDAKSPREGKYIDILGTYDPKRKVLINVYPEKVKEWVLKGVELSHRAKAILWNHGILKEVVPEGYEMKRVGDYYVFEKRESKKSKGGEAA
>3bn7A 120 #1-18 %20-20 %81-81 %118-118
MGSDKIHHHHHHENLYFQGMLFHQVFFWLKNPGDKADRDKLIAGLKALKAIDVIQQLHVGVPAATEKRDVVDNSYDVSELMVFKSVEDQKRYRDHPLLQKFVADCSHLWSKVVVYDSMSV
>3bonA 425 %1-1 %26-27 #63-66 %424-425
MQFVNKQFNYKDPVNGVDIAYIKIPNVGQMQPVKAFKIHNKIWVIPERDTFTNPEEGDLNPPPEAKQVPVSYYDSTYLSTDNEKDNYLKGVTKLFERIYSTDLGRMLLTSIVRGIPFWGGSTIDTELKVIDTNCINVIQPDGSYRSEELNLVIIGPSADIIQFECKSFGHEVLNLTRNGYGSTQYIRFSPDFTFGFEESLEVDTNPLLGAGKFATDPAVTLAHELIHAGHRLYGIAINPNRVFKVNTNAYYEMSGLEVSFEELRTFGGHDAKFIDSLQENEFRLYYYNKFKDIASTLNKAKSIVGTTASLQYMKNVFKEKYLLSEDTSGKFSVDKLKFDKLYKMLTEIYTEDNFVKFFKVLNRKTYLNFDKAVFKINIVPKVNYTIYDGFNLRNTNLAANFNGQNTEINNMNFTKLKNFTGLFEF
>3boqB 160 #1-9 %53-53 %65-65 %91-91 #96-102 %139-139 %153-153 #155-160
SNAMGEAATKSDRQQNQTRLWLNILRLHGLVFGDLNRQLLDETGLSLAKFDAMAQLARNPDGLSMGKLSGALKVTNGNVSGLVNRLIKDGMVVKAMSADDRRSFSAKLTDAGLTTFKQASEAHNRILAELLRAVSDQDMVEASAALRGILESMQTGASLD
>3bowC 95 %1-1 #20-25 #61-80 %93-95
MELDDALDELSDSLGQRQPDPDENKPLDDKVKEKIKAEHSEKLGERDDTIPPEYRHLLDNDGKDKPEKPLTKNTEKPGQDQDPIDALSEDLDSCP
>3bpjB 80 #72-80
AVYGIDAMNPSSRDDFTEFGKLLKDKITQYEKSLYYASFLEVLVRDVCISLEIDDLKKITNSLTVLCSEKQKQEKQSKAK
>3bpkB 206 %1-2 %4-4 %136-136 #203-206
SNAMLSINPNEQTEKDNYKLLTGSIIPRPVAFVTSVTKEGVLNGAPYSYFNIVAANPPLISVSVQRKAGERKDTSRNAIEKGEFVVHISDESYVAAINETAANLPPNESEIELAKLTPIESEVISVPGVKEANIRMECVLERAIPLGGTEDSPACDLLIGRVVRFHVAEHLYEKGRIHAEGLKPISRLAGHNYAKLGEQFELVRPI
>3bpqA 52 #1-7 #49-52
MRLKKRFKKFFISRKEYEKIEEILDIGLAKAMEETKDDELLTYDEIKELLGD
>3bq3A 270 #1-12 #58-65 %137-137 %146-146 %204-204 %231-231
AMSNNKIKRKDASPEQEAIESFTSLTKCDPKVSRKYLQRNHWNINYALNDYYDKEIGTFTDEVSTVAHPPVYPKELTQVFEHYINNNLFDIDSLVKFIEELGYNLEDLATLCLAHLLGYKKLEEPLKREDFLSTWFMQGCSTISDMQECIKTLDVKLHEDLQYFTQIYNYAFNLILDPNRKDIDTDEGIQYWKLFFQPEYPVRMEPDLLEAWFRFLRDEGKTTISKDTWRMLLLFFKRYPTIQKIISDYDETAAWPFIIDEFYECLQDQQ
>3bq9A 460 %1-1 #47-50 #452-460
MSLASISPQGSMSLLSQLEIERLKASSNSQLYKLFRNCCLAVLNAGSHTDSSADIYDSYKDFEVNIIRRERGIKLELIEPPEEAFVDGEVIVGIRELLESVLRDILFTGERYSETDLEHADSATLTHVVFDILRNARTLRPQEEPNMVVCWGGHSINEIEYKYTKDVGYHIGLRGLNICTGCGPGAMKGPMKGATIGHAKQRVEGGRYLGLTEPGIIAAEPPNPIVNELVILPDIEKRLEAFVRCAHGIVIFPGGAGTAEELLYLLGILMHPDNQRQSLPVILTGPASSRDYFEALDEFIGATIGDEARQLYKIIIDDPAAVAQHMHAGMAAVKQYRRDSGDAYYFNWTLKINEEFQRPFSPTHENVAALNLHPDQPKERLAADLRRAFSAIVAGNVKDEGIRQIRKNGVFTIHGEQSLMKRLDELLRAFVEQGRMKLPGSVYNPCYKVITDEGHHHHHH
>3bqkA 360 #171-179 #227-230 #261-265 #273-276
SCDLNATNYIRGCQSKTYDGKIFPGKGGEKQWICKDTIIHGDTNGACIPPRTQNLCVGELWDKSYGGRSNIKNDTKELLKEKIKNAIHKETELLYEYHDTGTAIISKNDKKGQKGKNDPNGLPKGFCHAVQRSFIDYKNMILGTSVNIYEHIGKLQEDIKKIIEKGTPQQKDKIGGVGSSTENVNAWWKGIEREMWDAVRCAITKINKKNNNSIFNGDECGVSPPTGNDEDQSVSWFKEWGEQFCIERLRYEQNIREACTINGKNEKKCINSKSGQGDKIQGACKRKCEKYKKYISEKKQEWDKQKTKYENKYVGKSASDLLKENYPECISANFDFIFNDNIEYKTYYPYGDYSSICSCE
>3bqoA 211 #1-4 #145-149
EEEEEDAGLVAEAEAVAAGWMLDFLCLSLCRAFRDGRSEDFRRTRNSAEAIIHGLSSLTACQLRTIYICQFLTRIAAGKTLDAQFENDERITPLESALMIWGSIEKEHDKLHEEIQNLIKIQAIAVCMENGNFKEAEEVFERIFGDPNSHMPFKSKLLMIISQKDTFHSFFQHFSYNHMMEKIKSYVNYVLSEKSSTFLMKAAAKVVESKR
>3bqwA 351 #1-4
MTVKAMALNTNQLFAYLNRGDIAEFKFSPLFTTLFFPNVATFSTQNIMLDTLDIEEVTMSAFCSPMVGSQVQRDKGYETSTIKPGYMKPKHEIDPTKTIMRMAGEDPAQLNDPTYRRMRLITGNMRRQINAIKARVEWLAVNAVTTGKNIIEGEGIERYEIDWKIPEKNIIEQADGKKWSEQDKETHYPIYDIELYADQAGCPANVMIMGAEVWRTLRSFKKFRELYDLSRGSESAAELACKNLGEVVSFKGYLGDLALIVYSGKYTDSDGTEKYFLEPDLLVLGNTNNKGLVAYGAIMDQEAVRTGATQNMFYPKNWIEDGDPAIEYVQTHSAPQPVPADIRKFVTVKIA
>3bqxA 150 %1-2 %43-43 %71-71 %87-87 #142-150
MSLQQVAVITLGIGDLEASARFYGEGFGWAPVFRNPEIIFYQMNGFVLATWLVQNLQEDVGVAVTSRPGSMALAHNVRAETEVAPLMERLVAAGGQLLRPADAPPHGGLRGYVADPDGHIWEIAFNPVWPIGADGSVTFAAKEGHHHHHH
>3brsB 289 #1-4 #229-233 #281-289
MSLKQYYMICIPKVLDDSSDFWSVLVEGAQMAAKEYEIKLEFMAPEKEEDYLVQNELIEEAIKRKPDVILLAAADYEKTYDAAKEIKDAGIKLIVIDSGMKQDIADITVATDNIQAGIRIGAVTKNLVRKSGKIGVISFVKNSKTAMDREEGLKIGLSDDSNKIEAIYYCDSNYDKAYDGTVELLTKYPDISVMVGLNQYSATGAARAIKDMSLEAKVKLVCIDSSMEQIQYLEEGIFEAMVVQKPFNIGYLGVEKALKLLKKEYVPKQLDSGCALITKDNEGHHHHHH
>3bs4A 260 %1-1 %97-99 #232-236 #255-260
MSLSWEIEELDREIGKIKKHSLILIHEEDASSRGKDILFYILSRKLKSDNLVGMFSISYPLQLIIRILSRFGVDVIKYLENHRLAIVDTFGSFHGIKATMPGVWYLEGMLSSETLPIKYAKAVEDHKKVWMDLNLFEGRELYGFAISMSGYLEVFTPEETLRYLETSAEVRYGHPAYKKYPRGTNFWLWEGVKDKRVLLSVYRRADYVLKTRSSLGENGIKRELLVIKTPKPIEELVRFEYEFKGNEPKLRREGHHHHHH
>3bsoA 510 #1-4 #467-471 #489-510
GSDSKGTYCGAPILGPGSAPKLSTKTKFWRSSTAPLPPGTYEPAYLGGKDPRVKGGPSLQQVMRDQLKPFTEPRGKPPKPSVLEAAKKTIINVLEQTIDPPDKWSFAQACASLDKTTSSGHPHHMRKNDCWNGESFTGKLADQASKANLMFEEGKNMTPVYTGALKDELVKTDKIYGKIKKRLLWGSDLATMIRCARAFGGLMDELKTHCVTLPIRVGMNMNEDGPIIFERHSRYRYHYDADYSRWDSTQQRAVLAAALEIMVKFSSEPHLAQVVAEDLLSPSVVDVGDFTISINEGLPSGVPCTSQWNSIAHWLLTLCALSEVTNLSPDIIQANSLFSFYGDDEIVSTDIKLDPEKLTAKLKEYGLKPTRPDKTEGPLVISEDLNGLTFLRRTVTRDPAGWFGKLEQSSILRQMYWTRGPNHEDPSETMIPHSQRPIQLMSLLGEAALHGPAFYSKISKLVIAELKEGGMDFYVPRQEPMFRWMRFSDLSTWEGDRNLAPSFVNEDGVE
>3bt3B 148 #1-14 %75-76 %146-148
SLENERLIKMSRFSERGYVVRENGPVYFTKDMDKTVKWFEEILGWSGDIVARDDEGFGDYGCVFDYPSEVAVAHLTPFRGFHLFKGEPIKGVAGFMMIEGIDALHKYVKENGWDQISDIYTQPWGARECSITTTDGCILRFFESIQEG
>3bt5A 177 #1-6 %128-129 #160-177
SLRPPLPPATPQEVQFVQHMLQHHAQALDLAAPMLERSQQRTVRSLALDIQLSQREQMRQMEAMLGRWGQPPGEPISPEHARMMGMASEAEVAGLSTLPVEQAERQFLRLMIRHHQGAVAMTLPMLDAAARPEVERLARQIVVTQRGEIRTMEGVLGRLDGEVPAAPMRPVEHGHGH
>3btpA 556 #1-111 %180-181 %342-344 #358-362 #440-446 %473-475 #518-556
MDPKAEGNGENITETAAGNVETSDFVNLKRQKREGVNSTGMSEIDMTGSQETPEHNMHGSPTHTDDLGPRLDADMLDSQSSHVSSSAQGNRSEVENELSNLFAKMALPGHDRRTDEYILVRQTGQDKFAGTTKCNLDHLPTKAEFNASCRLYRDGVGNYYPPPLAFERIDLPEQLAAQLHNLEPREQSKQCFQYKLEVWNRAHAEMGITGTDIFYQTDKNIKLDRNYKLRPEDRYIQTEKYGRREIQKRYEHQFQAGSLLPDILIKTPQNDIHFSYRFAGDAYANKRFEEFERAIKTKYGSDTEIKLKSKSGIMHDSKYLESWERGSADIRFAEFAGENRAHNKQFPAATVNMGRQPDGQGGMTRDRHVSVDYLLQNLPNSPWTQALKEGKLWDRVQVLARDGNRYMSPSRLEYSDPEHFTQLMDQVGLPVSMGRQSHANSVKFEQFDRQAAVIVADGPNLREVPDLSPEKLQQLSQKDVLIADRNEKGQRTGTYTNVVEYERLMMKLPSDAAQLLAEPSDRYSRAFVRPEPALPPISDSRRTYESRPRGPTVNSL
>3btpB 63 #1-30 #59-63
MVIIKLNANKNMPVLAVEKPQEIHKEELSDHHQSNGFTSLDLEMIELENFVLHCPLPEENLAG
>3butA 136 %1-1 %9-9 %45-45 %108-108 #128-136
XSLESVKAXWGVVTDSQTEIVALAKVRNEDVVPIVVSGYHYTIEXNGVKVADGYENSPVTVKPASATTLKFSLRLNNSFLREWWVTHIANGEKTKIRVAIKPTIEIGGRDVEVPVFLRESEFTTKLLSEGHHHHHH
>3buuA 229 #1-5 %59-59 %73-73 %82-82 %186-186 %193-193 %210-210
SNAKSAVTAQSILEKADEIRFPQDSFQVNVAIRTAAPDHAEDLYRYQVLSKGNENSIVMITEPASERGQAILMKGRDLWVFMPSVSQPIRLSLSQRLTGQVANGDIARANFTGDYHPQLLRNESIDDEDYYVLELTGIDRSVTYQKVLLWVNQSNFRPYKAEFYSVSGRLLKTSRYENFDNILGEMRPTRIIMEDALKSGEVSVLDYSDMKLRDLPDKIFTKDYLKRLE
>3buxD 329 #1-24
GSLIGLMKDAFQPHHHHHHHLSPHPPGTVDKKMVEKCWKLMDKVVRLCQNPKLALKNSPPYILDLLPDTYQHLRTILSRYEGKMETLGENEYFRVFMENLMKKTKQTISLFKEGKERMYEENSQPRRNLTKLSLIFSHMLAELKGIFPSGLFQGDTFRITKADAAEFWRKAFGEKTIVPWKSFRQALHEVHPISSGLEAMALKSTIDLTCNDYISVFEFDIFTRLFQPWSSLLRNWNSLAVTHPGYMAFLTYDEVKARLQKFIHKPGSYIFRLSCTRLGQWAIGYVTADGNILQTIPHNKPLFQALIDGFREGFYLFPDGRNQNPDLTG
>3bvfF 181 #1-14 %181-181
MGSSHHHHHHSQDPMLSKDIIKLLNEQVNKEMNSSNLYMSMSSWCYTHSLDGAGLFLFDHAAEEYEHAKKLIIFLNENNVPVQLTSISAPEHKFEGLTQIFQKAYEHEQHISESINNIVDHAIKSKDHATFNFLQWYVAEQHEEEVLFKDILDKIELIGNENHGLYLADQYVKGIAKSRKS
>3bvxA 1045 #1-29
RSSHHHHHHGEFDDPIRPPLKVARSPRPGQCQDVVQDVPNVDVQMLELYDRMSFKDIDGGVWKQGWNIKYDPLKYNAHHKLKVFVVPHSHNDPGWIQTFEEYYQHDTKHILSNALRHLHDNPEMKFIWAEISYFARFYHDLGENKKLQMKSIVKNGQLEFVTGGWVMPDEANSHWRNVLLQLTEGQTWLKQFMNVTPTASWAIAPFGHSPTMPYILQKSGFKNMLIQRTHYSVKKELAQQRQLEFLWRQIWDNKGDTALFTHMMPFYSYDIPHTCGPDPKVCCQFDFKRMGSFGLSCPWKVPPRTISDQNVAARSDLLVDQWKKKAELYRTNVLLIPLGDDFRFKQNTEWDVQRVNYERLFEHINSQAHFNVQAQFGTLQEYFDAVHQAERAGQAEFPTLSGDFFTYADRSDNYWSGYYTSRPYHKRMDRVLMHYVRAAEMLSAWHSWDGMARIEERLEQARRELSLFQHHDGITGTAKTHVVVDYEQRMQEALKACQMVMQQSVYRLLTKPSIYSPDFSFSYFTLDDSRWPGSGVEDSRTTIILGEDILPSKHVVMHNTLPHWREQLVDFYVSSPFVSVTDLANNPVEAQVSPVWSWHHDTLTKTIHPQGSTTKYRIIFKARVPPMGLATYVLTISDSKPEHTSYASNLLLRKNPTSLPLGQYPEDVKFGDPREISLRVGNGPTLAFSEQGLLKSIQLTQDSPHVPVHFKFLKYGVRSHGDRSGAYLFLPNGPASPVELGQPVVLVTKGKLESSVSVGLPSVVHQTIMRGGAPEIRNLVDIGSLDNTEIVMRLETHIDSGDIFYTDLNGLQFIKRRRLDKLPLQANYYPIPSGMFIEDANTRLTLLTGQPLGGSSLASGELEIMQDRRLASDDERGLGQGVLDNKPVLHIYRLVLEKVNNCVRPSKLHPAGYLTSAAHKASQSLLDPLDKFIFAENEWIGAQGQFGGDHPSAREDLDVSVMRRLTKSSAKTQRVGYVLHRTNLMQCGTPEEHTQKLDVCHLLPNVARCERTTLTFLQNLEHLDGMVAPEVCPMETAAYVSSHSS
>3bw6A 144 %1-3 #140-144
GAMAMRIYYIGVFRSGGEKALELSEVKDLSQFGFFERSSVGQFMTFFAETVASRTGAGQRQSIEEGNYIGHVYARSEGICGVLITDKEYPVRPAYTLLNKILDEYLVAHPKEEWADVTETNDALKMKQLDTYISKYQDPSQADA
>3bwsB 433 #1-26 %66-66 %146-146 %188-188 %290-290 %322-322
MHHHHHHLESSGDFSLLSSPINREKNGTEIVKFSIHPYKGTVIRLGEEILPFKVLEMDKNIALVEMAIPVYKDEKEIELKLSSPGFQNSSYRIRKPEELNEKLIALDKEGITHRFISRFKTGFQPKSVRFIDNTRLAIPLLEDEGMDVLDINSGQTVRLSPPEKYKKKLGFVETISIPEHNELWVSQMQANAVHVFDLKTLAYKATVDLTGKWSKILLYDPIRDLVYCSNWISEDISVIDRKTKLEIRKTDKIGLPRGLLLSKDGKELYIAQFSASNQESGGGRLGIYSMDKEKLIDTIGPPGNKRHIVSGNTENKIYVSDMCCSKIEVYDLKEKKVQKSIPVFDKPNTIALSPDGKYLYVSCRGPNHPTEGYLKKGLVLGKVYVIDTTTDTVKEFWEAGNQPTGLDVSPDNRYLVISDFLDHQIRVYRRDGF
>3bwvB 180 %1-3 %11-11 %36-36 #45-52 %56-56 %71-71 %94-94 %150-150 %180-180
GMTRQRIAIDMDEVLADTLGAVVKAVNERADLNIKMESLNGKKLKHMIPEHEGLVMDILKEPGFFRNLDVMPHAQEVVKQLNEHYDIYIATAAMDVPTSFHDKYEWLLEYFPFLDPQHFVFCGRKNIILADYLIDDNPKQLEIFEGKSIMFTASHNVYEHRFERVSGWRDVKNYFNSIEK
>3by8A 142 #1-6 %140-142
GSSQISDMTRDGLANKALAVARTLADSPEIRQGLQKKPQESGIQAIAEAVRKRNDLLFIVVTDMQSLRYSHPEAQRIGQPFKGDDILKALNGEENVAINRGFLAQALRVFTPIYDENHKQIGVVAIGLELSRVTQQINDSRW
>3bypA 94 #1-5 #88-94
GLMDEGLPPEEVERIRAFLQERIRGRALEVHDLKTRRAGPRSFLEFHLVVRGDTPVEEAHRLCDELERALAQAFPGLQATIHVEPEGERKRTNP
>3bywB 177 #1-8 %28-28 %137-137 #168-177
SNAPVNQVQSSVSWPQNGSLNSVSAPLMSYTPISFDAKIPVASVDKLRKDQDLILGTLPANSEDAGARGLFVRANDDGLQITSHGELVLDLSKRELAQLPADATIAISATEDETTAGIEGDDSTTETVERDVRPIIMGIYTELESNAAADLLNAGLNAHVEINSRFTSSPTLAKYAS
>3bzcA 785 #731-785
MDSINTRIAEELSALPSGRVQPQQVAAAVALLDEGSTVPFIARYRKEVTGSLDDTQLRMLEERLRYLRELEERRGAILASIEEQGKLTPELARDIKLADTKTRLEDLYLPYKQKRRTKGQIALEAGLGALADALFDDPTLVPESEAARFVDAEKGFADVKAVLEGAKYILMERFAEDATLLDKLRVFMKNEATLTARVVPGKEQEGAKFSDYFEHDEPLKSAPSHRALAIFRGRNEGVLSASLKVGEEAPGTLHPCEVMIAERFGLSNQGRAADKWLAEVVRWTWKVKLYTHLETDLFGELRDGAEDEAISVFARNLHDLLLAAPAGPRATLGLDPGLRTGVKVAVVDATGKLLDTATVYPHAPKNQWDQTLAVLAALCAKHQVELIAIGNGTASRETDKLAGELIKKYPGMKLTKIMVSEAGASVYSASELAAKEFPELDVSLRGAVSIARRLQDPLAELVKIEPKSIGVGQYQHDVSQLKLARSLDAVVEDCVNAVGVDVNTASAALLARISGLNSTLAQNIVAHRDANGAFRTRDELKKVSRLGEKTFEQAAGFLRVMNGDNPLDASAVHPETYPLVQRIAADTERDIRSLIGDSAFLKRLDPKKFTDETFGLPTVTDILKELDKPGRDPRPEFKTAEFQEGVESLKDLKPGMVLEGVVTNVTNFGAFVDIGVHQDGLVHISALSEKFVKDPYEVVKAGDIVKVKVMEVDIPRNRVGLSMRMSDTPGEKVEGQRGGRPTGSGQPRQERGAPRGQSAPPANNAMAALFANAKQLKKKHHHHHH
>3c0tA 207 #43-48
MQELYLLGVVPSRRFEAVVNSLSKTLDGPKTILEFWVVYRPKDVPPNLPRQPDSWLRLCSNIESHDETDTEWSKNTQWSMYLEGNSEPKREDKCGIRPVNRAKLTNGSVTEFVEKMGYEFSHEYIIQGLEYFFFDTTVRIYQTLIPSQQRSIKPPFHPMNEEQPWILHVYTHVADASNQVAMAKAEANLTKVKTLLSAFCDLKNVRL
>3c0wA 235 %1-2 #226-235
MKNIKKNQVMNLGPNSKLLKEYKSQLIELNIEQFEAGIGLILGDAYIRSRDEGKTYCMQFEWKNKAYMDHVCLLYDQWVLSPPHKKERVNHLGNLVITWGAQTFKHQAFNKLANLFIVNNKKTIPNNLVENYLTPMSLAYWFMDDGGKWDYNKNSTNKSIVLNTQSFTFEEVEYLVKGLRNKFQLNCYVKINKNKPIIYIDSMSYLIFYNLIKPYLIPQMMYKLPNTISSETFLK
>3c19A 186 %1-1 #179-186
MSLGLDYEPSHLMFLVTVLDDRDGEVLGDAIQKLIEREEVLACHAVPCVTKKNRPGHVLVVLVDGGEDPDRVAEDVARDIMVLTGSTGVDRFDADGVYSVPSRFEDVRVVYGEREWRVSVKIAETEEGEVVTVKAEFDECREIGEETGIPPREVKAMVEAAARVGGWVDLKEREIKVQEGHHHHHH
>3c1aB 315 #1-8 %122-122 %168-168 %179-179 %184-184 %228-228 %245-245 %278-278
GMSIPANNSPVRLALIGAGRWGKNYIRTIAGLPGAALVRLASSNPDNLALVPPGCVIESDWRSVVSAPEVEAVIIATPPATHAEITLAAIASGKAVLVEKPLTLDLAEAEAVAAAAKATGVMVWVEHTQLFNPAWEALKADLTSIGPILAVRSEAGNHGPYRPGGVPMLWDWGAHDVSMVLDLMGRDPDSTSASWAARGEKDGGEAGDVTLTLAFSTVEAHIRLCNTMDKCRRLAVFGEAGTLVMDDRATDKLTLHPPQPDGNWPVGQGHALTVTDEMPLTRAVRLFAGAVRQPEPGPSPLELGLRVVRVLGACS
>3c1qB 123 #1-7 %29-29 %50-50 %82-82 %109-109
MGFAFKRGISTPDLALITRQLATLVQSGMPLEECLRAVAEQSEKPRIRTMLVAVRAKVTEGYTLSDSLGDYPHVFDELFRSMVAAGEKSGHLDSVLERLADYAENRQKMRSKLQQASENLYFQ
>3c1yB 377 #1-26 %376-377
MGSSHHHHHHSSGLVPRGSHMGVKSLVPQELIEKIKLISPGTELRKALDDIINANFGALIFLVDDPKKYEDVIQGGFWLDTDFSAEKLYELSKMDGAIVLSEDITKIYYANVHLVPDPTIPTGETGTRHRTAERLAKQTGKVVIAVSRRRNIISLYYKNYKYVVNQVDFLISKVTQAISTLEKYKDNFNKLLSELEVLELENRVTLADVVRTLAKGFELLRIVEEIRPYIVELGEEGRLARMQLRELTEDVDDLLVLLIMDYSSEEVEEETAQNILQDFITRREPSPISISRVLGYDVQQAAQLDDVLVSARGYRLLKTVARIPLSIGYNVVRMFKTLDQISKASVEDLKKVEGIGEKRARAISESISSLKHRKTSE
>3c24A 286 #1-5 %23-23 %54-54 %110-110 %155-155 %172-172 %197-197 %200-200 %206-206 %228-228 %238-238 %247-249 %255-255 %286-286
GMVKDKNDVGPKTVAILGAGGKMGARITRKIHDSAHHLAAIEIAPEGRDRLQGMGIPLTDGDGWIDEADVVVLALPDNIIEKVAEDIVPRVRPGTIVLILDAAAPYAGVMPERADITYFIGHPCHPPLFNDETDPAARTDYHGGIAKQAIVCALMQGPEEHYAIGADICETMWSPVTRTHRVTTEQLAILEPGLSEMVAMPFVETMVHAVDECADRYGIDRQAALDFMIGHLNVEIAMWFGYSPKVPSDAALRLMEFAKDIVVKEDWREALNPAKVKQAAELIAGK
>3c26A 266 #1-5 %45-45 %77-77 %86-86 %103-103 %106-106 #156-159 %182-182 %235-235
GMSADIVFDRGSPSDIDEIKTFTSNTWKVGYYTDLYSKLADTGTMDDYVDKVIERWVNDGSVYVLRVSGRPVATIHMEKLPDGSVMLGGLRVHPEYRGSRLGMSIMQETIQFLRGKTERLRSAVYSWNEPSLRLVHRLGFHQVEEYPIYTFQGGSTAVPALKPVNERYAGRWRCFFIDWKYMCSDDPDIIHEEYSNNLIVDGSTFVYFDIYEGGIDLFVNDSDDASSFIEKYRSMNGRITFYVRKALANGLPYVPASSLTVWEYRY
>3c2bB 221 #1-12 %66-66 #75-81 %180-180 %188-188 #215-221
GHMASDPITTQEFSPRQNAVLDQALRLLVEGGEKALTTSGLARAANCSKESLYKWFGDRDGLLAAMITFQQSKVRTFEKAGDRVSAPQLADHLEVFAHDLLDVLAGDVSLALNRLAIGQASRDGSKLGDLLLERGRRQIDRRARGLIEAGRRSGYLRFDDAEEAYRSFYGLIVSDLHVRMLLGEAPDKDFSARAKKAVVAFLTLYGTEKVHSELGGKVAGS
>3c2qB 345 #1-7 %50-50 %87-87 %102-102 %123-123 %158-158 %231-231 %261-261 %267-267 %272-272 %276-276 %279-279 %293-293 %313-313 %344-345
SNANIPEIENANLKPALKDSVLPDGFYSTTNHPTHVKVNDEWIEVANPKMDAVIVVYPEEKRAETKVIRKVKKGDFVLIGHNGIRVMPPEKSREAGQLFEFMNSEVSSEKPKEAIIKRIAKEMHEIREEYKKTGTGGIAIVGGPAIIHTGGGPALAKMVELGYIQAILAGNALATHDIESALYGTSLGVNIKTAKPVTGGHKHHIYAINAINDAGNIKNAVESGVLKEGIMYQCIKNNIPYVLAGSIRDDGPIPDVITDSMVAQDKMRTTVMDKKMVIMLSTLLHSVATGNLMPSYIKTVCVDIQPSTVTKLMDRGTSQAIGVVTDVGVFLVLLLKELERLELQE
>3c37A 253 #1-8 %13-13 %120-120 %137-138 %140-140 %154-155 %173-173 #193-206 #248-253
MATSMTDIKGFNMISIEQEKELGNKFAVEIEKQQQPVNDPEVQRYVDKVGKRLLSGARAVEFDYVFKVVKDDSVNAFAIPGGRVYVHTGLLKAADNETELAGVLAHEINHAVARHGTRQMTQEYGYSLVLSLVLGDNPNMLAQLAGQLFGKAGMMSYSREYENQADFLGVETMYKAGYNPNGLTSFFQKLNAMDGGTQSNVARFFSTHPLTSERIQRVQAEIAKLPPQRYLTDETEFKKIKGRLKLEHHHHHH
>3c3dC 311 %1-1 %77-77 %129-129 %145-145 %207-207 %236-236 %246-246 %286-286 #307-311
MIIFSGGTGTPKLLDGLKEILPEEELTVVVNTAEDLWVSGNLISPDLDTVLYLFSDQIDRKRWWGIENDTFGTYERMKELGIEEGLKLGDRDRATHIIRSNIIRDGASLTDSTVKLSSLFGIKANILPMSDDPVSTYIETAEGIMHFQDFWIGKRGEPDVRGVDIRGVSEASISPKVLEAFEKEENILIGPSNPITSIGPIISLPGMRELLKKKKVVAVSPIIGNAPVSGPAGKLMPACGIEVSSMGVAEYYQDFLDVFVFDERDRADEFAFERLGCHASRADTLMTSTEKSKELAEIVVQAFLEHHHHHH
>3c3yB 237 #1-12
MDFAVMKQVKNTGLLQSEELCQYILRTSVYPREAGFLKELREANESHPDSYMSTSPLAGQLMSFVLKLVNAKKTIEVGVFTGYSLLLTALSIPDDGKITAIDFDREAYEIGLPFIRKAGVEHKINFIESDAMLALDNLLQGQESEGSYDFGFVDADKPNYIKYHERLMKLVKVGGIVAYDNTLWGGTVAQPESEVPDFMKENREAVIELNKLLAADPRIEIVHLPLGDGITFCRRLY
>3c4aA 381 %1-1 %86-86 %175-175 %198-198 %218-218 %252-252 %284-284 #338-343 %359-359 #372-381
MKILVIGAGPAGLVFASQLKQARPLWAIDIVEKNDEQEVLGWGVVLPGRPGQHPANPLSYLDAPERLNPQFLEDFKLVHHNEPSLMSTGVLLCGVERRGLVHALRDKCRSQGIAIRFESPLLEHGELPLADYDLVVLANGVNHKTAHFTEALVPQVDYGRNKYIWYGTSQLFDQMNLVFRTHGKDIFIAHAYKYSDTMSTFIVECSEETYARARLGEMSEEASAEYVAKVFQAELGGHGLVSQPGLGWRNFMTLSHDRCHDGKLVLLGDALQSGHFSIGHGTTMAVVVAQLLVKALCTEDGVPAALKRFEERALPLVQLFRGHADNSRVWFETVEERMHLSSAEFVQSFDARRKSLPPMPEALAQNLRYALQRLEHHHHHH
>3c4nB 405 #1-33 %47-47 #209-215 %325-325 #400-405
MTGPEPVPAGPPPDPTPPRRAGSVWAHVGQHFTEEAFDIVVIGAGRMGAACAFYLRQLAPGRSLLLVEEGGLPNEEGATILAPGVWTAQDIPAGQEAQAEWTREQLLGALGSGKTLEVEDRPLLHLLPAGEGSGLTPTLDALADFPEALALLDPARLPVARVDPRALTYRPGSLALLAAQQAIGQGAGLLLNTRAELVPGGVRLHRLTVTNTHQIVVHETRQIRAGVIIVAAGAAGPALVEQGLGLHTRHGRAYRQFPRLDLLSGAQTPVLRASGLTLRPQNGGYTLVPAIHHRDPHGYHPAGGSLTGVPTGLRRELLEDLVGLMDAVPALAGEGLELGRSSADVPGAWLALPGGRPDAPPQAEELAPGLHLLLGGPLADTLGLAAAHELAQRVSASLEHHHHHH
>3c4rD 151 %1-3 %12-12 %14-14 %39-39 %86-86 %94-94 #130-151
MSLKIKHEHIRMAMNAWAHPDGEKVPAAEITRAYFELGMTFPELYDDSHPEALARNTQKIFRWVEKDTPDAVEKIQALLPAIEKSMPPLLVARMRSHSSAYFRELVETRERLVRDADDFVAVAIAGFNQMNRGGPAGNIVAVHEGHHHHHH
>3c57A 95 #1-26 #78-95
MGSSHHHHHHSSGLVPRGSHMQDPLSGLTDQERTLLGLLSEGLTNKQIADRMFLAEKTVKNYVSRLLAKLGMERRTQAAVFATELKRSRPPGDGP
>3c5eA 570 #1-26 #563-570
MGHHHHHHSSGVDLGTENLYFQSMSLQWGHQEVPAKFNFASDVLDHWADMEKAGKRPPSPALWWVNGKGKELMWNFRELSENSQQAANVLSGACGLQRGDRVAVVLPRVPEWWLVILGCIRAGLIFMPGTIQMKSTDILYRLQMSKAKAIVAGDEVIQEVDTVASECPSLRIKLLVSEKSCDGWLNFKKLLNEASTTHHCVETGSQEASAIYFTSGTSGLPKMAEHSYSSLGLKAKMDAGWTGLQASDIMWTISDTGWILNILCSLMEPWALGACTFVHLLPKFDPLVILKTLSSYPIKSMMGAPIVYRMLLQQDLSSYKFPHLQNCVTVGESLLPETLENWRAQTGLDIRESYGQTETGLTCMVSKTMKIKPGYMGTAASCYDVQIIDDKGNVLPPGTEGDIGIRVKPIRPIGIFSGYVDNPDKTAANIRGDFWLLGDRGIKDEDGYFQFMGRADDIINSSGYRIGPSEVENALMEHPAVVETAVISSPDPVRGEVVKAFVVLASQFLSHDPEQLTKELQQHVKSVTAPYKYPRKIEFVLNLPKTVTGKIQRAKLRDKEWKMSGKARAQ
>3c5nB 246 #24-30 #68-74 #178-186
PREFVLRPAPQGRTVRCRLTRDKKGMDRGMYPSYFLHLDTEKKVFLLAGRKRKRSKTANYLISIDPTNLSRGGENFIGKLRSNLLGNRFTVFDNGQNPQRGYSTNVASLRQELAAVIYETNVLGFRGPRRMTVIIPGMSAENERVPIRPRNASDGLLVRWQNKTLESLIELHNKPPVWNDDSGSYTLNFQGRVTQASVKNFQIVHADDPDYIVLQFGRVAEDAFTLDYRYPLCALQAFAIALSSFD
>3c5xC 130 #82-130
FHLTTRNGEPHMIVSRQEKGKSLLFKTEDGVNMCTLMAMDLGELCEDTITYKCPLLRQNEPEDIDCWCNSTSTWVTYGTCTTMGEHSTEKSSVALVPHVGMGLETRTETWMSSEGAWKHVQRIETWILRH
>3c6aA 232 #1-26 #196-203
MGSSHHHHHHSSGLVPRGSHMLEDPMGTLIRATTLSRLSFIDVVNDNGFYQFEKPKEGRKYVATLDCSEGRGQDYHALQIIDITEFPYKQVAVYHSNTTSHFILPDIVFKYLMMYNECPVYIELNSTGVSIAKSLAMDLEYDNIICDSFIDLGMKQSKRSKAMGCSALKDLIEKDKLIINHKGTIQELRTFSEKGVSWAAEEGFHDDLVMSLVIFGWLTTQEKFAEYAGKDE
>3c8dB 403 #1-9 #62-67 %138-139 #191-195 %402-403
SNAMTALKVGSESWWQSKHGPEWQRLNDEMFEVTFWWRDPQGSEEYSTIKRVWVYITGVTDHHQNSQPQSMQRIAGTDVWQWTTQLNANWRGSYCFIPTERDDIFSAPSPDRLELREGWRKLLPQAIADPLNPQSWKGGLGHAVSALEMPQAPLQPGWDCPQAPEIPAKEIIWKSERLKNSRRVWIFTTGDVTAEERPLAVLLDGEFWAQSMPVWPVLTSLTHRQQLPPAVYVLIDAIDTTHRAHELPCNADFWLAVQQELLPLVKVIAPFSDRADRTVVAGQSFGGLSALYAGLHWPERFGCVLSQSGSYWWPHRGGQQEGVLLEKLKAGEVSAEGLRIVLEAGIREPMIMRANQALYAQLHPIKESIFWRQVDGGHDALCWRGGLMQGLIDLWQPLFHDRS
>3c8iA 141 #1-14
PKQVGNAQHLYDNYDLVPAMIAEVNPRDMVVMALVNTNVDPTLPPRWALATRNITAIPGIEGDTRKVGTRIPAVAVTGQRSVGNQDSWDQISPMPIAWATPDSSVIARAESTIPSEQWTTLSKNLNKLDQVRETKFDLLEL
>3c8wC 255 #1-6 %21-21 %62-62 %76-76 %107-107 %126-126 %156-156
GMDKYLSANSLEGVIDNEFSMPAPRWLNTYPAGPYRFINREFFIIAYETDPDLLQAILPPDMELLEPVVKFEFIRMPDSTGFGDYTESGQVVPVRYKGEEGGFTISMFLDCHAPIAGGREIWGFPKKLAKPKLFVEEDTLIGILKYGSIDIAIATMGYKHRPLDAEKVLESVKKPVFLLKNIPNVDGTPLVNQLTKTYLTDITVKGAWTGPGSLELHPHALAPISNLYIKKIVSVSHFITDLTLPYGKVVADYLA
>3c8zB 414 %1-1 #287-299
HMMQSWSAPAIPVVPGRGPALRLFDSADRQVRPVTPGPTATMYVCGITPYDATHLGHAATYLTFDLVHRLWLDAGHTVQYVQNVTDVDDPLFERAERDGIDWRTLGDRETQLFREDMAALRVLPPHDYVAATDAIAEVVEMVEKLLASGAAYIVEDAEYPDVYFRADATAQFGYESGYDRDTMLTLFAERGGDPDRPGKSDQLDALLWRAERPGEPSWPSPFGRGRPGWHVECSAIALTRIGTGLDIQGGGSDLIFPHHEYSAAHAESVTGERRFARHYVHTGMIGWDGHKMSKSRGNLVLVSQLRAQGVDPSAIRLGLFSGHYREDRFWSNEVLDEANARLARWRSATALPEAPDATDVIARVRQYLADDLDTPKALAALDGWCTDALSYGGHDTESPRLVATTVDALLGVDL
>3c96A 410 %1-3 #380-398 #404-410
MSEPIDILIAGAGIGGLSCALALHQAGIGKVTLLESSSEIRPLGVGINIQPAAVEALAELGLGPALAATAIPTHELRYIDQSGATVWSEPRGVEAGNAYPQYSIHRGELQMILLAAVRERLGQQAVRTGLGVERIEERDGRVLIGARDGHGKPQALGADVLVGADGIHSAVRAHLHPDQRPLSHGGITMWRGVTEFDRFLDGKTMIVANDEHWSRLVAYPISARHAAEGKSLVNWVCMVPSAAVGQLDNEADWNRDGRLEDVLPFFADWDLGWFDIRDLLTRNQLILQYPMVDRDPLPHWGRGRITLLGDAAHLMYPMGANGASQAILDGIELAAALARNADVAAALREYEEARRPTANKIILANREREKEEWAAASRPKTEKSAALEAITGSYRNQVERPRLEHHHHHH
>3c9fA 557 #1-4 %423-424 #443-455 #551-557
MSLASFPHRNLTWNDINFVHTTDTHGWYSGHINQPLYHANWGDFISFTTHMRRIAHSRNQDLLLIDSGDRHDGNGLSDITSPNGLKSTPIFIKQDYDLLTIGNHELYLWENSKQEYETVVNHFQDKYVCSNVDIRLDNGLFVPLGLKYKYFTTPIRGIRVMAFGFLFDFKRFNSGTRVTPMAETIHEPWFQEALKHEVDLIIIVGHTPISHNWGEFYQVHQYLRQFFPDTIIQYFGGHSHIRDFTVFDSLSTGLQSGRYCETVGWTSVNLDKADLNLPVRQRFSRSYIDFNTDSFKYHTNLDKEFDTAKGKLVSKLIRETRKELKLDTLIGYVKTNYYVDYVPIDHPKSIFNLLALKILKTLPKSKHEERITIINTGSIRYDLYKGPYTIDSKFIVSPFENIWVNITVPKSVATKVAAKLNDADYISASRLKPPHQYDLQVQDLSTSPHQAHFEMQEKLPKGYVTHDDFGADGDDTLHRAVVNFPVPNVIQSVEINDEVDSPVNLVFYSFITPNIIWALKELNFSTEQVPTPYSDIYLGTLLNEFVANNEGHHHHHH
>3c9hA 355 #1-15 #30-33 %181-181 %355-355
MRICLFLCLCLCMASPALAQVAVFPALSGKTDAQTLVVYSSLDEPLATPMIEGFQKANPDIAVHYEDMLTGEIYDRIVKETDAGKKTADFAFSSAMDLQVKLSNDGYAQRSDLAMSARWPAWANWRNTAYALTFEPAVFVYHKPSFTTEKPPATRAEFVDYLERHAKEVHGRIATYDIERSGVGFLFMSRDQEQFGDIWSVIKAMGAAGVKVYSTSSAILERVSDGRFVLGYNILGSYAADWASRHPDVGIVLPKDYTVVMSRIGLVPEAAANPELGRRYLEFFMSKEGQTIMARQLQIPAVSPEVAGENTANTMQAIHGAQLRPVPVSPGLMVYLDQVKRSRLIERWNEALRSQ
>3c9uA 342 #1-35
MGSHHHHHHDITSLYKKAGSAAAVLEENLYFQGSFTMRLKELGEFGLIDLIKKTLESKVIGDDTAPVEYCSKKLLLTTDVLNEGVHFLRSYIPEAVGWKAISVNVSDVIANGGLPKWALISLNLPEDLEVSYVERFYIGVKRACEFYKCEVVGGNISKSEKIGISVFLVGETERFVGRDGARLGDSVFVSGTLGDSRAGLELLLMEKEEYEPFELALIQRHLRPTARIDYVKHIQKYANASMDISDGLVADANHLAQRSGVKIEILSEKLPLSNELKMYCEKYGKNPIEYALFGGEDYQLLFTHPKERWNPFLDMTEIGRVEEGEGVFVDGKKVEPKGWKHF
>3ca8A 266 #1-4 %266-266
MNITPFPTLSPATIDAINVIGQWLAQDDFSGEVPYQADCVILAGNAVMPTIDAACKIARDQQIPLLISGGIGHSTTFLYSAIAQHPHYNTIRTTGRAEATILADIAHQFWHIPHEKIWIEDQSTNCGENARFSIALLNQAVERVHTAIVVQDPTMQRRTMATFRRMTGDNPDAPRWLSYPGFVPQLGNNADSVIFINQLQGLWPVERYLSLLTGELPRLRDDSDGYGPRGRDFIVHVDFPAEVIHAWQTLKHDAVLIEAMESRSLR
>3caiA 406 #1-10
MAHHHHHHGAYDVARVRGLHPSLGDGWVHFDAPAGMLIPDSVATTVSTAFRRSGASTVGAHPSARRSAAVLDAAREAVADLVNADPGGVVLGADRAVLLSLLAEASSSRAGLGYEVIVSRLDDEANIAPWLRAAHRYGAKVKWAEVDIETGELPTWQWESLISKSTRLVAVNSASGTLGGVTDLRAMTKLVHDVGALVVVDHSAAAPYRLLDIRETDADVVTVNAHAWGGPPIGAMVFRDPSVMNSFGSVSTNPYATGPARLEIGVHQFGLLAGVVASIEYLAALDESARGSRRERLAVSMQSADAYLNRVFDYLMVSLRSLPLVMLIGRPEAQIPVVSFAVHKVPADRVVQRLADNGILAIANTGSRVLDVLGVNDVGGAVTVGLAHYSTMAEVDQLVRALASLG
>3canA 182 %1-3 %52-52 %65-65 #137-154 %156-156
SNAGGGVTFCGGEPLLHPEFLIDILKRCGQQGIHRAVDTTLLARKETVDEVMRNCELLLIDLKSMDSTVHQTFCDVPNELILKNIRRVAEADFPYYIRIPLIEGVNADEKNIKLSAEFLASLPRHPEIINLLPYHDIGKGKHAKLGSIYNPKGYKMQTPSEEVQQQCIQILTDYGLKATIGG
>3cawA 330 %1-2 #15-24 %329-330
MIKISYSPYTLKPVQSLNAATAATAREGVLLKVEWNDGLYGFADLHPWPELGDLSLEEQLSDLRMGRMTTQIEQSIWLARRDALLRKEKKHVFDGGEKIKNNYLLSHFQDLKPGFLDGLKNEGYNTVKVKMGRDLQKEADMLTHIAASGMRMRLDFNALGSWQTFEKFMVNLPLTVRPLIEYVEDPFPFDFHAWGEARKLAKIALDNQYDKVPWGKIASAPFDVIVIKPAKTDVDKAVAQCQKWNLKLAVTSYMDHPVGVVHAVGVAMELKDKYGDMILESGCLTHRLYQMDSFAAELSTQGPYLLKNKGTGVGFDKLLEALTWYQLKVR
>3cbnA 151 %1-2 %57-57 %65-65 %111-111 #148-151
MSLGVLRYTLRARGHPNVTAGHRTTFEVTVDPEIGETADCIIGVSSSDSISTLPDEMKRAIARESSLVRVILRTENGYDEIRGYGHPELTLDHPTDIVCRKSDYICSRTLMIRADKAAFDLDENLVRDLRKGRELKVEIIVEYEGHHHHHH
>3cbwA 353 #1-9 #346-353
MSLAKPIEAHTVSPVNPNAQQTTKTVMNWLAHLPNRTENRVLSGAFGGYSHDTFSMAEADRIRSATGQSPAIYGCDYARGWLETANIEDSIDVSCNGDLMSYWKNGGIPQISLHLANPAFQSGHFKTPITNDQYKKILDSSTVEGKRLNAMLSKIADGLQELENQGVPVLFRPLHEMNGEWFWWGLTSYNQKDNERISLYKQLYKKIYHYMTDTRGLDHLIWVYSPDANRDFKTDFYPGASYVDIVGLDAYFQDAYSINGYDQLTALNKPFAFTEVGPQTANGSFDYSLFINAIKQKYPKTIYFLAWNDEWSAAVNKGASALYHDSWTLNKGEIWNGDSLTPIVEEGHHHHHH
>3cc8A 230 #1-19 %85-85 %87-87 %168-168 %171-171 %191-191 %213-213
GMNSPKNSLYEEKSGHYYNAVNPNLLKHIKKEWKEVLDIGCSSGALGAAIKENGTRVSGIEAFPEAAEQAKEKLDHVVLGDIETMDMPYEEEQFDCVIFGDVLEHLFDPWAVIEKVKPYIKQNGVILASIPNVSHISVLAPLLAGNWTYTEYGLLDKTHIRFFTFNEMLRMFLKAGYSISKVDRVYVDHKMYEPLIEELYGICKKYRLGSGFMAETVVFQYIIEAEKSQL
>3ccfB 279 #1-37 %91-91 %126-126 %223-223 %229-229
MGSDKIHHHHHHENLYFQGMTNLGTAKNFWDATLYQDKHSFVWQYGEDLLQLLNPQPGEFILDLGCGTGQLTEKIAQSGAEVLGTDNAATMIEKARQNYPHLHFDVADARNFRVDKPLDAVFSNAMLHWVKEPEAAIASIHQALKSGGRFVAEFGGKGNIKYILEALYNALETLGIHNPQALNPWYFPSIGEYVNILEKQGFDVTYAALFNRPTTLAEGEFGMANWIQMFASAFLVGLTPDQQVQLIRKVEATLQDKLYHQESWTADYRRIRIVSIKAQ
>3ccyA 203 #1-11 %26-26 %65-65 %112-112 %149-149 %161-161 %166-166
SNAMARTRSADYENIRDTIIERAAAMFARQGYSETSIGDIARACECSKSRLYHYFDSKEAVLRDMLTTHVDSLLERCRQVLYGSNEPKTRFLQIVKLFLEIYATSRDRHVVMLTCLDALPEDQRKALIAKQRELIAYVRDALLQLRPDMAANRTLAHVDTMLFFGMINWTYTWYKADGSVSPDALAERTVQLFLDGYLNLLSA
>3cddE 361 %1-1 %31-31 %39-39 #218-239 %282-282 %312-312 %318-318 %344-344 #346-361
QGHSEEIVLKAGGKIYQGWTKIGITRSLEAMSGAFDLEMTYKFLGNDAQYKAFIEPIKQGQACTVDIGGERVITGYVDDWVPSYDESTITISVSGRDKTADLVDCSIDYPSGQFNNQTLTQIADIVCKPFGIKVIVNTDVGEPFQRIQIEQGETPHELLARLAKQRGVLLTSDTFGNLVITRASKTKAGVSLILGDNVKAARGRFSWRQRFSKFTIKAAGAAHGQWDSAGLPTVGGIKADVTDSEIGRYRPLIIVNEEVTTAEGAAKRGQWERQRSIGKSNMAEYTVTGWRIPQTGKLWNINTLVPVIDEIMGLDEEMLIASILFSEDDAGRLAVISVVRPDAMDIPAQIVKDTKLGGSTW
>3cdlA 203 #1-5 %32-32 %60-60 #69-72 %94-94 #125-130 %159-159 %194-194 %203-203
SNAMRLTDQKRESIVQAAIAEFGDRGFEITSMDRIAARAEVSKRTVYNHFPSKEELFAEMLQRLWNCAPPQSEVVYRPLVSLREQLLELLWGKMRNLTDSSFLDLARVVVGATIHSPERAQVWLARINEREETFSAWIRAAQKDGRLKPVDPGFAATQMHALLKSFAFWPQVTFNAALLTPQEQSNVVESALNMFLGWYEIPG
>3ce8A 120 #1-20 #62-72 %84-84 %111-111
MGSDKIHHHHHHENLYFQGMSTEQLLVLIAQNDIKDDIVDTLIELEFLSGFSLGNICGFSREHSHFNIKEQVEGYREFCKFEIMHPAAQQAALLTALALVCKHNPCRYWIMPIYQNGTLS
>3ce9D 354 #1-5 %107-107 %200-200 %232-232 %237-237 %278-278 %307-307
GMKGISHRIAIPLILEVGNNKIYNIGQIIKKGNFKRVSLYFGEGIYELFGETIEKSIKSSNIEIEAVETVKNIDFDEIGTNAFKIPAEVDALIGIGGGKAIDAVKYMAFLRKLPFISVPTSTSNDGFSSPVASLLINGKRTSVPAKTPDGIVVDIDVIKGSPEKFIYSGIGDLVSNITALYDWKFEEENHKSIIDDFAVMISKKSVNSFVRTDFKSIKDEVFLKELVDSLTMNGIAMEIAGNSSPASGAEHLISHALDKFLPNPQLHGIQVGVATYIMSKVHKHREERIKKILSDTGFFNYVKGLNMKKSDFKRAISEAHLIKPARYTYLHVEKNCETAKEIVDTDEILRNILV
>3cecA 104 #1-13 %101-101
GMDNWQDITDDRLVRPIHPGEVIADILDDLDINTANFAEILGVSNQTIQEVINGQRSITVDIAIRLGKALGNGPRLWLNLQQKVDLWYALQSHKEEYEQVMTLV
>3cetA 334 %1-1 %9-10 #29-49 #60-65 %107-107 %134-134 %160-160 #330-334
XILGIDIGGANTKITELHENGEFKVHHLYFPXWKNNDKLAEVLKTYSNDVSHVALVTTAELADSYETKKEGVDNILNAAESAFGSNISVFDSNGNFISLESAKTNNXKVSASNWCGTAKWVSKNIEENCILVDXGSTTTDIIPIVEGKVVAEKTDLERLXNHELLYVGTLRTPISHLGNTISFKGVDTNVSSEYFAITADISVVLEKVTTEEYTCDTPDGKGTDKRSSLVRISKVLCSDLDQISEIDAENIAKNYYELWKELILENVENVAEKYGSKKVVITGLGENILKDALADFEVISVAERYGKDVSLATPSFAVAELLKNELLEHHHHHH
>3ceuB 210 %1-1 %40-40 %72-72 %113-113 #118-126 %148-148 #207-210
MKLIVVTTPTFFVEEDKIITALFEEGLDILHLRKPETPAMYSERLLTLIPEKYHRRIVTHEHFYLKEEFNLMGIHLNARNPSEPHDYAGHVSCSCHSVEEVKNRKHFYDYVFMSPIYDSISKVNYYSTYTAEELREAQKAKIIDSKVMALGGINEDNLLEIKDFGFGGAVVLGDLWNKFDACLDQNYLAVIEHFKKLKKLADLEHHHHHH
>3cewD 125 %1-1 %7-7 %111-111 #119-125
MKNYQKMSVAQDARVELHDSLALTGAEVSINHLPAGAGVPFVHSHKQNEEIYGILSGKGFITIDGEKIELQAGDWLRIAPDGKRQISAASDSPIGFLCIQVKAGSLEGYTMTDGVVQLEHHHHHH
>3cf4A 807 #1-40 %807-807
MSKLTTGSFSIEDLESVQITINNIVGAAKEAAEEKEKELVNAGPTLFPGLEGYRDDWNFKLLDRYEPVITPMCDQCCYCTYGPCDLSGNKRGACGIDMKGHNGREFFLRVITGTACHAAHGRHLLDHLIEKYGEDLPLTLGQSNVLTPNITISTGLSPKTLGEVKPAMEYVEEQLTQLLATVHAGQESAEIDYDSKALFSGSLDHVGMEISDIVQVAAYDFPKADPEAPLVEIGMGTIDKSKPFLCVIGHNVAGVTYMMDYMEDNNLTDKMEIAGLCCTAIDLTRYKEADRRPPYAKVIGSMSKELKVIRSGMPDVIVVDEQCVRGDIVPEAQKLKIPVIASNPKIMYGLPNRTDADVDETMEELKSGKIPGCVMLDYDKLGELCVRLTMEMAPIRDAAGITALPTDEELVNMVAKCADCGACLLACPEEIDIPEAMGFAKKGDFSYFEEIHDTCIGCRRCEQVCKKEIPILNVIEKIAQKQIAEEKGLMRAGRGQVSDAEIRAEGLNLVMGTTPGIIAIIGCPNYAGGTKDVYYIAEEFLKRNFIVVTTGCGAMDIGMFKDADGKTLYERFPGGFQCGGLANIGSCVSNAHITGAAEKVAAIFAQRTLEGNLAEIGDYILNRVGACGLAWGAFSQKASSIGTGCNIFGIPAVLGPHSSKYRRALIAKTYEEDKWKVYDARNGQEMPIPPAPEFLLTTAETWQEAIPMMAKACIRPSDNSMGRAIKLTHWMELHKKYLGGKEPEDWWKFVRTEADLPLATREALLKELEKEHGWEIDWKRKKIISGPKIKFDVSAQPTNLKRLCKEA
>3cfuB 159 %1-1 %24-26 %29-29 #33-39 %45-47 %55-55 %94-94 %114-116 #152-159
MHKIGETFKAGHTNFTVNKVDRVQKGEYMNVGGAVNEETKTIKDDEERLIIEVTMENIGEDSISYNFIGFDLRDKNDQSVRPVFSIEEKGRILMGGTLVSGKKVTGVLSYVIPKGEQKHYTLVYNPFLADTNSSNTEERVKDDIDYLVKLDLEHHHHHH
>3cg4A 142 #1-5 %11-11 %60-61 %64-64 %86-86 %97-97 %125-125 #132-142
XSLAEHKGDVXIVDDDAHVRIAVKTILSDAGFHIISADSGGQCIDLLKKGFSGVVLLDIXXPGXDGWDTIRAILDNSLEQGIAIVXLTAKNAPDAKXIGLQEYVVDYITKPFDNEDLIEKTTFFXGFVRNQTGNEGHHHHHH
>3cg6A 146 %1-2 #93-102 %114-116
GSTARMQGAGKALHELLLSAQRQGCLTAGVYESAKVLNVDPDNVTFCVLAADEEDEGDIALQIHFTLIQAFCCENDIDIVRVGDVQRLAAIVGSDEEGGAPGDLHCILISNPNEDTWKDPALEKLSLFCEESRSFNDWVPSITLPE
>3cggB 195 #1-11 %43-43 %118-118
GMTTWKELTDNNPAHSENYAQRWRNLAAAGNDIYGEARLIDAMAPRGAKILDAGCGQGRIGGYLSKQGHDVLGTDLDPILIDYAKQDFPEARWVVGDLSVDQISETDFDLIVSAGNVMGFLAEDGREPALANIHRALGADGRAVIGFGAGRGWVFGDFLEVAERVGLELENAFESWDLKPFVQGSEFLVAVFTKK
>3cgxA 242 %1-2 %34-34 %43-43 %78-78 %91-91 %95-95 %109-109 %176-176 #233-242
GMSESCILFFVKYPEPGKVKTRLGEVVGNDKAAMLYRHFVQDMLQGLARLHADLHICYVPGDADLPEKFKAWLGPQHMFAAQQGLDLGERMKHAMQKAFDDGYDRVVLMGSDIPDYPCELVQKALNDLQHYDAAIGPAFDGGYYLIGFRKDSFCPDVFDGIRWGEADVYQPTVEKMRRARLEVLQLPDWNDVDTVWDLNVLYRTNKNSSFRRSSTYALLRENDALIRQYDIDLPGMAPVEKE
>3ch4B 202 %1-1 #63-69 #196-202
GSMAPLGGAPRLVLLFSGKRKSGKDFVTEALQSRLGADVCAVLRLSGPLKEQYAQEHGLNFQRLLDTSTYKEAFRKDMIRWGEEKRQADPGFFCRKIVEGISQPIWLVSDTRRVSDIQWFREAYGAVTQTVRVVALEQSRQQRGWVFTPGVDDAESECGLDNFGDFDWVIENHGVEQRLEEQLENLIEFIRSRLKLHHHHHH
>3chhA 336 #1-23 #292-298 #331-336
MREEQPHLATTWAARGWVEEEGIGSATLGRLVRAWPRRAAVVNKADILDEWADYDTLVPDYPLEIVPFAEHPLFLAAEPHQRQRVLTGMWIGYNERVIATEQLIAEPAFDLVMHGVFPGSDDPLIRKSVQQAIVDESFHTYMHMLAIDRTRELRKISERPPQPELVTYRRLRRVLADMPEQWERDIAVLVWGAVAETCINALLALLARDATIQPMHSLITTLHLRDETAHGSIVVEVVRELYARMNEQQRRALVRCLPIALEAFAEQDLSALLLELNAAGIRGAEEIVGDLRSTAGGTRLVRDFSGARKMVEQLGLDDAVDFDFPERPDWSPHTPR
>3chjA 337 #1-10 #322-337
MANKNYQMSTGVTAVVQKVVEACQDESKRLDLIEIARSYPPNQLRNMQRTFQAITGTFLDAFLKKHLSKDFESLVLMLYKPRAQLLCELIRGATKGAGTDEKCLVDVLLTIETHEVREIRQLYYQLYNDSLGDVVRKDCGDKYMWAKLINAVATGDRIPRDTHELEEDLVLVRKAIETKGVKKDEVSTWIRIFATYTRADFRQLHKMYSAKYNGDSLRAGVEDEFQGLDEYAFKLAHDFLYDPCCAAAFSMNVAFAGSGSDSNRLNRITAMHFRECKGCKYYYKKVYGQAFDERCATELKGVYGDAIKLLWEPVTVPLLSMDDYQGSEQHRPMTLEL
>3chmA 169 %1-3 #165-169
GDIEQKQAEIIDQLVKRASTCKSEALGPLIIEATSHPSLFAFSEILALPNVAQLEGTTDSVYLDLLRLFAHGTWGDYKCNATRLPHLSPDQILKLKQLTVLTLAESNKVLPYDTLMVELDVSNVRELEDFLINECMYAGIVRGKLDQLKRCFEVPFAAGRDLRPGQLGN
>3ci6B 171 #1-4 %7-7 %32-32 %40-40 %60-60 %108-109 %123-123 %129-129
SNAMSNMQLDTLRRIVQEINSSVSLHDSLDIMVNQVADAMKVDVCSIYLLDERNQRYLLMASKGLNPESVGHVSLQLSEGLVGLVGQREEIVNLENASKHERFAYLPETGEEIYNSFLGVPVMYRRKVMGVLVVQNKQPQDFSEAAESFLVTLCAQLSGVIAHAHAVGNID
>3cihA 739 #1-17 %35-35 %93-93 %157-157 %177-177 %291-291 %322-322 %351-351 %383-383 %398-398 %413-413 %416-417 %429-429 %433-433 %467-467 %525-525 %559-559 %577-577 %580-580 %587-587 %611-611 %661-661 %676-676 %704-704 #732-739
MSLILLGALSLASSTFAQTWIWYPGDYEIWLGNQMNNRRTERGAFFPPFWKTDSHYVVVEFSKVLNLSEPEEVFIAAEGTYNVKLDGKLQFGMPETLLLPAGKHSLNIKVWNQATPPTIYVKGKTVNSDSSWRVTYEDKEWIDESGKASDTSATIYMDAGCWNFDGATQRPSQFSLMREPQQPVAKTEQPEGGILYDFGKETFGFITLKNLSGKGKIDLYYGESPEEAKDKAYCETLDKLLLEPGQITDLAIRSTSPLHHSDNEYTLENSKAFRYVYITHEPEVQIGEVSMQYEYLPEEYRGNFRCNDEELNCIWEVGAYTMHLTTREFFIDGIKRDRWVWSGDAIQSYLMNYYLFFDSESVKRTIWLLRGKDPVTSHSNTIMDYTFYWFLSVYDYYMYSGDRHFVNQLYPRMQTMMDYVLGRTNKNGMVEGMSGDWVFVDWADGYLDKKGELSFEQVLFCRSLETMALCADLVGDKDGQQKYEKLASALKAKLEPTFWNNQKQAFVHNCVDGRQSDAVTRYANMFSVFFDYLNADKQQAIKQSVLLNDEILKITTPYMRFYELEALCALGEQETVMKEMKAYWGGMLKAGATSFWEKYNPEESGTQHLAMYGRPYGKSLCHAWGASPIYLLGKYYLGVKPTKEGYKEFAVSPVLGGLKWMEGTVPTPNGDIHVYMDNKTIKVKATEGKGYLTIQSRRQPKANMGTVEKVSEGVWRLWIDSPEERIVTYRLEGHHHHHH
>3cijB 295 #1-4
GHMNVKLKVFHAGSLTEPMKAFKRAFEEKHPNVEVQTEAAGSAATIRKVTELGRKADVIATADYTLIQKMMYPEFANWTIMFAKNQIVLAYRNDSRYADEINSQNWYEILKRPDVRFGFSNPNDDPCGYRSLMAIQLAELYYNDPTIFDELVAKNSNLRFSEDNGSYVLRMPSSERIEINKSKIMIRSMEMELIHLVESGELDYFFIYKSVAKQHGFNFVELPVEIDLSSPDYAELYSKVKVVLANGKEVTGKPIVYGITIPKNAENRELAVEFVKLVISEEGQEILRELGQEPL
>3cinA 394 #1-11 %394-394
MGSDKIHHHHHHMVKVLILGQGYVASTFVAGLEKLRKGEIEPYGVPLARELPIGFEDIKIVGSYDVDRAKIGKKLSEVVKQYWNDVDSLTSDPEIRKGVHLGSVRNLPIEAEGLEDSMTLKEAVDTLVKEWTELDPDVIVNTCTTEAFVPFGNKEDLLKAIENNDKERLTATQVYAYAAALYANKRGGAAFVNVIPTFIANDPAFVELAKENNLVVFGDDGATGATPFTADVLSHLAQRNRYVKDVAQFNIGGNMDFLALTDDGKNKSKEFTKSSIVKDILGYDAPHYIKPTGYLEPLGDKKFIAIHIEYVSFNGATDELMINGRINDSPALGGLLVDLVRLGKIALDRKEFGTVYPVNAFYMKNPGPAEEKNIPRIIAYEKMRIWAGLKPKWL
>3cjdB 198 #1-10 #79-84 %94-94 %117-117 %131-131 %157-157 %188-188
GMAGKVEARKAALREKLIDLAEAQIEAEGLASLRARELARQADCAVGAIYTHFQDLNALTLEVNGRTFARLGAAVGAVVADGQDDHPNERLIAMSHAYLAFAREHPKLWRALFDVEMRSDGPVPQWYGHAMAQLFSYITTPLAKIFPESDDAELDLMTRTLFSSVHGIVLLGLENRISGVPGEQLKTMIRLLLEQVGR
>3cjeA 167 #1-11 %27-27 %35-35 #52-57 %75-75
GMALTPDQMPDRAEVVFTCNGKAVGKMRNELDVAMVKPFEERFALATDEGAFHGGDASAPPPLALFIAGLTGCVMTQIRAFAKRLKVTVTDLDVECRVVWDWAKAGPVYETGPKSFEIDIILHSPDPIEAQQALIEAAKKGCFLEQTLGQANTIRHRLKVGDTFIDA
>3cjmA 282 #1-27 %85-85 %145-145 %160-160 %205-205 %214-214 %237-237
GAKESEQKVTIDSAKHEKHTKDKEENNSANTVFFDKINDLLVASVKEFEGTVGISYLDLETGEQRSVNGQHEFYTASTIKVPLTMLVADTVASGQKKWTDLIPYNAEEDYEEGTGIIAYNIQPEYPLKTLQEYAITYSDNIAKNMLYDTLGGDAKAKREMYQRYLHKTPSIEEPQFSSEDALVILQKLYTEKATKPDYQAIYDSMKQSVFHERMETPTTQGKVAHKIGSYDEFIHDMGILETPHPFALAIFTKGPDNAKSAAFIASVTDKLWQLQVSEYPNQ
>3cjpB 272 %1-2 #265-272
MSLIIDGHTHVILPVEKHIKIMDEAGVDKTILFSTSIHPETAVNLRDVKKEMKKLNDVVNGKTNSMIDVRRNSIKELTNVIQAYPSRYVGFGNVPVGLSENDTNSYIEENIVNNKLVGIGELTPASGQIKSLKPIFKYSMDSGSLPIWIHAFNPLVLQDIKEIAELCKAFPKVPVILGHMGGSNWMTAVELAKEIQNLYLDTSAYFSTFVLKIVINELPLKCIFGTDMPFGDLQLSIEAIKKMSNDSYVANAVLGDNISRLLNIEGHHHHHH
>3ck1B 150 %2-2 %31-31 %51-51 %99-99 %134-134 #144-150
GMTAVFRNTVLVRFKHCDAAGIVFYPRYFEMLNDFIEDWFAQALDWPFDAMHGAGQAGVPTADLHCRFVAPSRLGETLTRELRVVKLGQSSFTVQVRFMGPDSGLRLEVTQRLVCVDTDKIAPRPLPDPVRQAMATYVDETLAATGSPGL
>3ck6E 252 %1-2 %4-4 %7-7 %17-17 %78-78 %86-86 %95-95 %119-119 #248-252
SNAMGFMIEHWDFSTPMATQETTTAEHIQPNHWYHCERLHPDIRGWLEDNHVPRATVDHLLADESRPSFHPLDDDNFMLILRGINMNENASPEDMLSIRILYFQGALISTRKIPSRAIMEIRQALAEHKGPKSLASLLNQIIEGLNGKIDLYLDTIEETLNEFDVNDESTYNHIAAQKALISIKRFIRPQQYAIRDLIESESELVTSRPHQYRFAHNNITRINETIEFYLGEVALFQDEIKHNRDEKTNKNS
>3ckcA 527 #1-16 #36-45 %298-298
GINDLDISPIDPQTGGSFDQQGVFVKGYAMLGVTGQKGIDGSPDLDGQDEGESGFYRTTFNCNELPTDECLWAWQKNQDIPQLTSISWSPSSQRTEWVYVRLGYDITQYNFFLDQTEGMTDAETLRQRAEIRFLRALHYWYFLDLFGKAPFKEHFSNDLPVEKKGTELYTYIQNELNEIEADMYEPRQAPFGRADKAANWLLRARLYLNAGVYTGQTDYAKAEEYASKVIGSAYKLCTNYSELFMADNDENENAMQEIILPIRQDGVKTRNYGGSTYLVCGTRVAGMPRMGTTNGWSCIFARAAMVQKFFSNLEDVPMLPADVEIPTKGLDTDEQIDAFDAEHGIRTEDMIKAAGDDRALLYSGVGGGRRKIQTDAISGFTDGLSIVKWQNYRSDGKPVSHATYPDTDIPLFRLAEAYLTRAEAIFRQGGDATGDINELRKRANCTRKVQTVTEQELIDEWAREFYLEGRRRSDLVRFGMFTTNKYLWDWKGGAMNGTSVASYYNKYPIPVSDINNNRNMSQNEGYK
>3ckjA 329 #1-14 #174-188
MTTSDLVAGELAGDGLRDTRPGDTWLADRSWNRPGWTVAELEAAKAGRTISVVLPALDEEDTIGSVIDSISPLVDGLVDELIVLDSGSTDDTEIRAVAAGARVVSREQALPEVPIRPGKGEALWRSLAASRGDIVVFVDSDLINPHPMFVPWLVGPLLTGDGVHLVKSFYRRPLNVGDAGGGAGATGGGRVTELVARPLLAALRPELGCILQPLGGEYAATRELLTSVPFAPGYGVEIGLLVDTFDRLGLDAIAQVNLGVREHRNRPLAELGAMSRQVIATLLSRCGIPDSGVGLTQFVADGPEGQSYTQHTWPVSLADRPPMQAIRPR
>3ckmA 327 %1-2 %44-44 %84-84 %119-119 %131-131 %193-193 %227-227 %260-260 %265-265 %306-306 #321-327
MVSQIGLLLPLSGDGQILGTTIQSGFNDAKGNSTIPVQVFDTSXNSVQDIIAQAKQAGIKTLVGPLLKQNLDVILADPAQIQGXDVLALNATPNSRAIPQLCYYGLSPEDEAESAANKXWNDGVRNPLVAXPQNDLGQRVGNAFNVRWQQLAGTDANIRYYNLPADVTYFVQENNSNTTALYAVASPTELAEXKGYLTNIVPNLAIYASSRASASATNTNTDFIAQXNGVQFSDIPFFKDTNSPQYQKLAKSTGGEYQLXRLYAXGADAWLLINQFNELRQVPGYRLSGLTGILSADTNCNVERDXTWYQYQDGAIVPVVDHHHHHH
>3cl5A 377 #359-377
FDNPPTNVVSHLNGDWFLFGDARSDCNHVVNTNPRNYSYMDLNPALCDSGKISSKAGNSIFRSFHFTDFYNYTGEGQQIIFYEGVNFTPYHAFKCTTSGSNDIWMQNKGLFYTQVYKNMAVYRSLTFVNVPYVYNGSAQSTALCKSGSLVLNNPAYIAREANFGDYYYKVEADFYLSGCDEYIVPLCIFNGKFLSNTKYYDDSQYYFNKDTGVIYGLNSTETITTGFDFNCHYLVLPSGNYLAISNELLLTVPTKAICLNKRKDFTPVQVVDSRWNNARQSDNMTAVACQPPYCYFRNSTTNYVGVYDINHGDAGFTSILSGLLYDSPCFSQQGVFRYDNVSSVWPLYSYGRCPTAADINTPDVPICVYDSDPLVPR
>3cl6B 308 %1-2 #305-308
MSVDYPRDLIGYGSNPPHPHWPGKARIALSFVLNYEEGGERNILHGDKESEAFLSEMVSAQPLQGERNMSMESLYEYGSRAGVWRILKLFKAFDIPLTIFAVAMAAQRHPDVIRAMVAAGHEICSHGYRWIDYQYMDEAQEREHMLEAIRILTELTGERPLGWYTGRTGPNTRRLVMEEGGFLYDCDTYDDDLPYWEPNNPTGKPHLVIPYTLDTNDMRFTQVQGFNKGDDFFEYLKDAFDVLYAEGAEAPKMLSIGLHCRLIGRPARLAALQRFIEYAKSHEQVWFTRRVDIARHWHATHPYTGAAK
>3clwB 507 #1-4 #497-507
MSLNKKVFIIDKQTVYQEIDNFSASDAWRCAFIGKNWPQEKKEKIADLLFKREFDEKGNPIGMALTNWRVNIGAGSYENREAKEVDNSWNRTECFLSPDGKYDFTKQAGQQWFMKAARERGMNNFLFFTNSAPYFMTRSASTVSTDQDCINLQNDKFDDFARFLVKSAQHFREQGFHVNYISPNNEPNGQWHANSFQEGSFATKADLYRMVEELDKAISEAQIDTKILIPEVGDMKYLFEIDSIAKTPDDIIHSMFYKDGQYSVLKFKNLFNCVAAHDYWSAYPATLLVDIRNRIHKELSANGHNTKFWASEYCILEKNEEITMPASPERSINLGLYVARIIHNDLTLANASAWQWWTAVSLGEDVPIQLLPLEGSNGLSLQYDGEISTTKMLWTTANYSFFVRPGMKRIAIKPTYKISDLEAATSLMISSYTDGKEVVTVAINYSKENQVISLNCDHAQKGKVYLTTIDKNLRYMGEQPLKKLQLPARSVATIVVEDNEGHHHHHH
>3cm3A 176 #1-9 %174-176
GPEIRMDKKSLYKYLLLRSTGDMHKAKSPTIMTRVTNNVYLGNYKNAMDAPSSEVKFKYVLNLTMDKYTLPNSNINIIHIPLVDDTTTDISKYFDDVTAFLSKCDQRNEPVLVHSAAGVNRSGAMILAYLMSKNKESLPMLYFLYVYHSMRDLRGAFVENPSFKRQIIEKYVIDKN
>3cmbD 283 #1-18 %20-20 %31-31 %171-171 %194-194 %222-222 %242-242 %277-277
MGSDKIHHHHHHENLYFQGMFRPQDDFTYLMPVHFGGGKFDPETLVTQKATALSLSFETERDLLENYIPEGFELLAPEVQVAFNKFTEINWLHGGQYNLINVAAPVRFHGKKDELDGAYTLVVWENKTAPILGGREQTGIPKIYADIEDLHIVRPHFATTVSYEGNTFLNMDFEATGSITGRDLDALKSQFLTMNTLGWRYIPKVGAPGAELSQFVLYPQGMEVETAEVGKGSLKWTELTPMQSPAQYYIVNSLASLPIKRVTQAVLVEGRAILRAMGARVIE
>3cnrA 117 #1-8 %26-26 %43-43 #74-79 #106-117
MSAMNARQGILSLALKDKPALYSAYMPFVKGGGIFVPTPKRYMLGDEVFLLLTLPDSSERLPVAGKVIWTTPAGAQGNRAAGIGVQFPDGPEGEAVRNKIETLLAGLTTSDKPTHTM
>3cnuA 116 #111-116
MSEAKELIKKMCDLQNSNEEIQKEMAGWSGVVQYKLDGEEFYVEYKSDGTCEFKEGVHSSPTFTVVAPPDFWLAVLKGQEDPVSGFMMGKYRIEGNIMEAQRLAGVIKKFQGKFEL
>3co5B 143 #1-8 %16-16 %66-66 %68-68 %121-122 %143-143
SNAFDKLGNSAAIQEMNREVEAAAKRTSPVFLTGEAGSPFETVARYFHKNGTPWVSPARVEYLIDMPMELLQKAEGGVLYVGDIAQYSRNIQTGITFIIGKAERCRVRVIASCSYAAGSDGISCEEKLAGLFSESVVRIPPLS
>3colB 196 #1-10 #118-129 %156-156 %188-188 %193-193
SNAMKKKDMNKQVKIQDAVAAIILAEGPAGVSTTKVAKRVGIAQSNVYLYFKNKQALIDSVYARETNRILSTTDLDRLSDSTIDVTTRIRLYVQQVYDYSLANPDSLTIIQQIKALNGQGMTISAADADPNNIVANLLTAAIDAKVIKQLPVSLHMGVVFSTIHTHTTNISKGRYAQDQYTFGDIFQMIWDAMKQD
>3covA 301 %1-3 #290-301
AMAIPAFHPGELNVYSAPGDVADVSRALRLTGRRVMLVPTMGALHEGHLALVRAAKRVPGSVVVVSIFVNPMQFGAGGDLDAYPRTPDDDLAQLRAEGVEIAFTPTTAAMYPDGLRTTVQPGPLAAELEGGPRPTHFAGVLTVVLKLLQIVRPDRVFFGEKDYQQLVLIRQLVADFNLDVAVVGVPTVREADGLAMSSRNRYLDPAQRAAAVALSAALTAAAHAATAGAQAALDAARAVLDAAPGVAVDYLELRDIGLGPMPLNGSGRLLVAARLGTTRLLDNIAIEIGTFAGTDRPDGYR
>3cp0A 82 #1-19 %54-54
SNARPAIRKRLLKPKVLDSSPRALVGHRAEVLEDVGATSGQVRLDGSIWSARSMDPTHTFAEGEIVSVIDIQGTTAIVWKEA
>3cpxC 321 #1-18 %20-20 %85-85 %133-133 %236-236 %240-240 %310-310 %318-318
MGSDKIHHHHHHENLYFQGMQLLKELCSIHAPSGNEEPLKDFILEYIRSNAGSWSYQPVIYADNDLQDCIVLVFGNPRTAVFAHMDSIGFTVSYNNHLHPIGSPSAKEGYRLVGKDSNGDIEGVLKIVDEEWMLETDRLIDRGTEVTFKPDFREEGDFILTPYLDDRLGVWTALELAKTLEHGIIAFTCWEEHGGGSVAYLARWIYETFHVKQSLICDITWVTEGVEAGKGVAISMRDRMIPRKKYVNRIIELARQTDIPFQLEVEGAGASDGRELQLSPYPWDWCFIGAPEKDAHTPNECVHKKDIESMVGLYKYLMEKL
>3cqjA 295 #1-15 #292-295
MGSSHHHHHHGSLSKQIPLGIYEKALPAGECWLERLQLAKTLGFDFVEMSVDETDERLSRLDWSREQRLALVNAIVETGVRVPSMCLSAHRRFPLGSEDDAVRAQGLEIMRKAIQFAQDVGIRVIQLAGYDVYYQEANNETRRRFRDGLKESVEMASRAQVTLAMEIMDYPLMNSISKALGYAHYLNNPWFQLYPDIGNLSAWDNDVQMELQAGIGHIVAVHVKDTKPGVFKNVPFGEGVVDFERCFETLKQSGYCGPYLIEMWSETAEDPAAEVAKARDWVKARMAKAGMVEAA
>3cqnB 185 #1-6 #93-100 #176-185
MDLGEFPAPDPSVLVQNFNISDFNGKWYITSGLNPTFDAFDCQLHEFHTEGDNKLVGNISWRIKTLDSGFFTRSAVQKFVQDPNQPGVLYNHDNEYLHYQDDWYILSSKIENKPEDYIFVYYRGRNDAWDGYGGAVVYTRSSVLPNSIIPELEKAAKSIGRDFSTFIRTDNTCGPEPRSHHHHHH
>3cqxD 88 #1-4
GAMGSEESLKHATRIIDEVVSKFLDDLGNAKSHLMSLYSACSSEVPPGPVDQKFQSIVIGCALEDQKKIKRRLETLLRNIDNSDKAIK
>3craA 265 %1-3 #98-113 #245-248 %263-265
GHMNQIDRLLTIMQRLRDPENGCPWDKEQTFATIAPYTLEETYEVLDAIAREDFDDLRGELGDLLFQVVFYAQMAQEEGRFDFNDICAAISDKLERRHPHVFADSSAENSSEVLARWEQIKTEERAQKAQHSALDDIPRSLPALMRAQKIQKRCANVGFDWTTLGPVVDKVYEEIDEVMYEARQAVVDQAKLEEEMGDLLFATVNLARHLGTKAEIALQKANEKFERRFREVERIVAARGLEMTGVDLETMEEVWQQVKRQEIDL
>3crkD 87 #1-4 %46-46 #83-87
SYPPHMQVLLPALSPTMTMGTVQRWEKKVGEKLSEGDLLAEIETDKATIGFEVQEEGYLAKILVPEGTRDVPLGTPLCIIVEKEADI
>3crrA 323 %1-2 #114-198
MSSLPPAIFLMGPTAAGKTDLAMALADALPCELISVDSALIYRGMDIGTAKPSRELLARYPHRLIDIRDPAESYSAAEFRADALAAMAKATARGRIPLLVGGTMLYYKALLEGLADMPGADPEVRAAIEAEAQAEGWEALHRQLAEVDPESAARIHPNDPQRLMRALEVYRLGGVSMSDLRRRQSAEKADFDASGRNQLPYTVAQLAIAPEQRQVLHARIAQRFRQMLEQGFIAEVEALHARSDLHAGLPSIRAVGYRQVWDYLDGKLSYAEMTERGIIATRQLAKRQFTWLRSWSHLHWMDSLAGDNLPRALRYLKTVSILA
>3cryA 188 #1-13 #183-188
MANSGCKDVTGPDEESFLYFAYGSNLLTERIHLRNPSAAFFCVARLQDFKLDFGNSQGKTSQTWHGGIATIFQSPGDEVWGVVWKMNKSNLNSLDEQQGVKSGMYVVIEVKVATQEGKEITCRSYLMTNYESAPPSPQYKKIICMGAKENGLPLEYQEKLKAIEPNDYTGKVSEEIEDIIKKGETQTL
>3cs1A 219 #1-16 %66-66 #209-219
MGACGSKGSTSDKGLASDKDGKKAKDRKEAWERIRQAIPREKTAEAKQRRIELFKKFDKNETGKLCYDEVYSGCLEVLKLDEFTSRVRDITKRAFDKSRTLGSKLENKGSEDFVEFLEFRLMLCYIYDFFELTVMFDEIDASGNMLVDEEEFKRAVPKLEAWGAKVEDPAALFKELDKNGTGSVTFDEFAAWASAVKLDADGDPDNVPESALEHHHHHH
>3cs5A 59 #1-11
MLPPLPDFSLSVEQQFDLQKYRQQVRDISREDLEDLFIEVVRQKMAHENIFKGMIRQGS
>3csvA 333 %1-3 #26-33 %49-49 %111-111 %143-143 %183-183 %243-243 %271-271
GMTSREDEIRDFLATHGYADWNRTPLAGDASSRRYQRLRSPTGAKAVLMDWSPEEGGDTQPFVDLAQYLRNLDISAPEIYAEEHARGLLLIEDLGDALFTEVINNDPAQEMPLYRAAVDLLIHLHDAQTPELARLDPETLSEMTRLAFSEYRYAILGDAAEDNRKRFEHRFAQILSAQLEGDMVFVHRDFHAQNLLWLPEREGLARVGVIDFQDAKLGHRAYDLVSLLQDARRDVPAQVEAQMIDHYIQATGVDESHFRSAYAVIAVQRNMRILGIFARLSQRFGKRHYIEFVPRVWAHFERGLAHPALASAAEEILNALPAPAPEVLERLRA
>3csxB 81 #1-7 %79-81
GSHMTVATDNNPTPEAVADLKKKVRKLNSKAGQMKMDLHDLAEGLPTDYENLVETAEKTYEIFRELDQLKKKLNIWEETLK
>3ctpA 330 #1-59 #326-330
SLANIREIAKRAGISIATVSRHLNNTGYVSEDAREKIQKVVDELNYTPNALARAMFTKNSKTIGLMVPNISNPFFNQMASVIEEYAKNKGYTLFLCNTDDDKEKEKTYLEVLQSHRVAGIIASRSQCEDEYANIDIPVVAFENHILDNIITISSDNYNGGRMAFDHLYEKGCRKILHIKGPEVFEATELRYKGFLDGARAKDLEIDFIEFQHDFQVKMLEEDINSMKDIVNYDGIFVFNDIAAATVMRALKKRGVSIPQEVQIIGFDNSFIGELLYPSLTTINQPIEALAYTIIELLIKIINGEGVLIEDYIMEVKLIERETTISLKDEG
>3ctvA 110 #1-16 %21-21 %37-37 %109-110
GHSKGRPQIDSSKATDKINPMDFTFVEINEAVKLVEMGVATPQDIDTAIKLGLNRPFGPFELAKQFGAEQIAKRLEELAKQFGKKIFEPAKTLKEGKLEELLKAGKAEGS
>3cu3A 172 #1-9 %25-25 %95-95 %172-172
GMNLQTDQTTTTADESAIRAFHRQMIDAWNRGSGEGFAAPFSETADFITFEGTHLKGRKEIAAFHQQAFDTVVKGTRLEGEVDFVRFVNSQLALMLVVIRVILPGQTETSASRDSLPLYVVTKGDEGWQIEGLLNTRKLTLERQFFLDDFDSLSAEAQRQVTDLVASLKQSH
>3cvoB 202 #1-8 %10-10 %16-16 %26-26 %66-67 %173-173 %193-193 %199-199
GMDDQSGDQMRPELTMPPAEAEALRMAYEEAEVILEYGSGGSTVVAAELPGKHVTSVESDRAWARMMKAWLAANPPAEGTEVNIVWTDIGPTGDWGHPVSDAKWRSYPDYPLAVWRTEGFRHPDVVLVDGRFRVGCALATAFSITRPVTLLFDDYSQRRWQHQVEEFLGAPLMIGRLAAFQVEPQPIPPGSLMQLIRTMTSP
>3cvzC 273 #1-5 #250-273
ATTGTQGYTVVKNDWKKAVKQLQDGLKDNSIGKITVSFNDGVVGEVAPKSANKKADRDAAAEKLYNLVNTQLDKLGDGDYVDFSVDYNLENKIITNQADAEAIVTKLNSLNEKTLIDIATKDTFGMVSKTQDSEGKNVAATKALKVKDVATFGLKSGGSEDTGYVVEMKAGAVEDKYGKVGDSTAGIAINLPSTGLEYAGKGTTIDFNKTLKVDVTGGSTPSAVAVSGFVTKDDTDLAKSGTINVRVINAKEESIDIDASSYHMSLEHHHHHH
>3cwcB 383 %1-2 %4-4 %55-55 %93-93 %148-148 %221-221 %256-256 #332-338 %367-367 %383-383
SNAMKIVIAPDSYKESLSALEVATAIEQGFREIWPDADYLKLPLADGGEGTVEAMVEATAGRIVHVEVTGPLGHRVNAFYGLSGDARSAFIEMAAASGLEQVPPAQRDPLKTTSWGTGELIRHALDAGVEHIIIGIGGSATNDGGAGMVQALGARLRDAQGNDIAQGGIGLETLASIDISGLDKRLSACHIEVACDVTNPLTGKEGASAVFGPQKGATPEMIERLDTALTRYAHLIARDLHVDVLDLAGGGAAGGMGAALYAFCGAQLRRGIEIVTDALHLEACLADADLVITGEGRIDSQTIHGKVPIGVANIAKRYNKPVIGIAGSLTADVSVVHEHGLDAVFSVIYTICTLEDALKNASENVRMTARNVAATLKAGQQLR
>3cwfB 122 #1-4 %89-89 #114-122
SNAETSDQRKAEEHIEKEAKYLASLLDAGNLNNQANEKIIKDAGGALDVSASVIDTDGKVLYGSNGRSADSQKVQALVSGHEGILSTTDNKLYYGLSLRSEGEKTGYVLLSASEKSDGLKGE
>3cwnB 337 #1-21
MGSSHHHHHHSSGLVPRGSHMTDKLTSLRQYTTVVADTGDIAAMKLYQPQDATTNPSLILNAAQIPEYRKLIDDAVAWAKQQSNDRAQQIVDATDKLAVNIGLEILKLVPGRISTEVDARLSYDTEASIAKAKRLIKLYNDAGISNDRILIKLASTWQGIRAAEQLEKEGINCNLTLLFSFAQARACAEAGVFLISPYVGRILDWYKANTDKKEYAPAEDPGVVSVSEIYQYYKEHGYETVVMGASFRNIGEILELAGCDRLTIAPTLLKELAESEGAIERKLSYTGEVKARPARITESEFLWQHNQDPMAVDKLAEGIRKFAIDQEKLEKMIGDLL
>3cwrB 208 #1-12 %38-38 %40-40 %79-80 %113-113 #205-208
GMVEQRNRGRPAVPDAVVRESIVGAAQRLLSSGGAAAMTMEGVASEAGIAKKTLYRFASGRADLIGLLVESWIAPIFPGFEADPQDAAAALERIVYDIAQAVLSREAVSLFRMLASDADLRNRFLPAYNANGIERSRRELARWLDQQASAGRLPLPIPAERVADLLLSAVIAEPLRQITLGLREPLPAWDIAPRVADAVRLIAPGRER
>3cwwA 990 #1-13 #935-950 #983-990
MHHHHHHAAGIPMNNPAIKRIGNHITKSPEDKREYRGLELANGIKVLLISDPTTDKSSAALDVHIGSLSDPPNIAGLSHFLQHMLFLGTKKYPKENEYSQFLSEHAGSSNAFTSGEHTNYYFDVSHEHLEGALDRFAQFFLSPLFDESAKDREVNAVDSEHEKNVMNDAWRLFQLEKATGNPKHPFSKFGTGNKYTLETRPNQEGIDVRQELLKFHSAYYSSNLMAVVVLGRESLDDLTNLVVKLFSEVENKNVPLPEFPEHPFQEEHLKQLYKIVPIKDIRNLYVTFPIPDLQKYYKSNPGHYLGHLIGHEGPGSLLSELKSKGWVNTLVGGQKAGARGFMFFIINVDLTEEGLLHVEDIILHMFQYIQKLRAEGPQEWVFQELKDLNAVAFRFKDKERPRGYTSKIAGILHYYPLEEVLTAEYLLEEFRPDLIEMVLDKLRPENVRVAIVSKSFEGKTDRTEEWYGTQYKQEAIPDAVIAKWQNAALNGKFKLPTKNEFIPTNFEILPLEAAATPYPALIKDTAMSKLWFKQDDKFFLPKANLNFEFFSPFAYVDPLHSNMAYLYLELLKDSLNEYAYAAELAGLSYDLQNTIYGMYLSVKGYNDKQPILLKKIIEKMATFEIDEARFEIIKEAYMRSLNNFRAEQPHQHAMYYLRLLMTEVAWTKDELKEALADVTLPRLKAFIPQLLSRLHIEALLHGNITKQAALGIMQMVEDTLIEHAHTKPLLPSQLAAYREVQLPDRGWFVYQQRNEVHNNSGIEIYYQTDMQSTSENMFLELFAQIISEPAFNTLRTKEQLGYIVFSGPRRANGIQGLRFIIQSEKPPHYLESRVEAFLITMEKSIEDMTEEAFQKHIQALAIRRLDKPKKLSAESAKYWGEIISQQYNFDRDNTEVAYLKTLTKADIIKFYKEMLAVDAPRRHKVSVHVLAREMDSNPVVGEFPAQNDINLSQAPALPQPEVIQNMTAFKRGLPLFPLVKPHINFMAAKL
>3cwxC 176 #1-46 %79-79 #85-89 %91-91 %140-140
NDDKEAKKEAQEKEKNTPNGLVYTNLDFDSFKATIKNLKDKKVTFKEVNPDIIKDEVFDFVIVNRVLKKIKDLKHYDPXIEKIFDEKGKEXGLNVEIQINPEVKDFFTFKSISTTNKQRCFLSLRGETREILCDNKLYNXLLAVFNSYDPNDLLKHISTVESLKKIFYTITCEAVY
>3cx5F 146 #1-72
GMLELVGEYWEQLKITVVPVVAAAEDDDNEQHEEKAAEGEEKEEENGDEDEDEDEDEDDDDDDDEDEEEEEEVTDQLEDLREHFKNTEEGKALVHHYEECAERVKIQQQQPGYADLEHKEDCVEEFFHLQHYLDTATAPRLFDKLK
>3cx5T 65 #58-65
SFSSLYKTFFKRNAVFVGTIFAGAFVFQTVFDTAITSWYENHNKGKLWKDVKARIAAGDGDDDDE
>3cxgA 133 #1-8 %38-38 %132-133
MHHHHHHSSGRENLYFQGQSIYIELKNTGSLNQVFSSTQNSSIVIKFGAVWCKPCNKIKEYFKNQLNYYYVTLVDIDVDIHPKLNDQHNIKALPTFEFYFNLNNEWVLVHTVEGANQNDIEKAFQKYCLEKAK
>3cxnB 274 #1-44 %106-106 %132-132 %138-138 %158-158 %163-163 %209-209 #254-274
MGSSHHHHHHSSGLVPRGSHMDKGKSVKSTEKSVGMPPKTPKTDNNAHVDNEFLILQVNDAVFPIGSYTHSFGLETYIQQKKVTNKESALEYLKANLSSQFLYTEMLSLKLTYESALQQDLKKILGVEEVIMLSTSPMELRLANQKLGNRFIKTLQAMNELDMGEFFNAYAQKTKDPTHATSYGVFAASLGIELKKALRHYLYAQTSNMVINCVKSVPLSQNDGQKILLSLQSPFNQLIEKTLELDESHLCTASVQNDIKAMQHESLYSRLYMS
>3cymA 440 #1-5 #333-346 #435-440
MSLTDEPKLLAEPREGVPNVIDTLPAFRDYCSELASSHGSLAADAERASGFRYGHEDWLVQFKRDGAGIGLLDPQALAAAGADWNDFNRAVGDAVWILHDSLQDLPGFDELGMEPQRLFDTEIAARLLGLKRFGLAAVTEHFLGLTLAKEHSAADWSYRPLPRDWRNYAALDVELLIELETKMRAELKRQGKMEWAQEEFDYALKEGLGPRKEHLIPWMHVSHITEVMRDRQALAIVRALWTRRDELAREYDIAPTLLLSDSSIIEVAKRKPHNAAQFRSIRSINERVRIHTDSEQDKMFERYAPIQRKIKPSMWKNIIQDALALPPSEWPDVDGGAARRHESQSASAPKSIRVWKERYPERLQVLNRVRKAVSQIAEDTRTPVEIVIKPQYLRNLCWTDEPRKRDVARFLSEQGARDWQVSLVAESVSRAIEGHHHHHH
>3cypD 138 #133-138
GIDPFTFENATSDAINQDMMLYIERIAKIIQKLPKRVHINVRGFTDDTPLVKTRFKSHYELAANRAYRVMKVLIQYGVNPNQLSFSSYGSTNPIAPNDSLENRMKNNRVEIFFSTDANDLSKIHSILDNEFNPHKQQE
>3cz1B 119 #1-4
APDWVPPEVFDLVAEDKARCMSEHGTTQAQIDDVDKGNLVNEPSITCYMYCLLEAFSLVDDEANVDEDIMLGLLPDQLQERAQSVMGKCLPTSGSDNCNKIYNLAKCVQESAPDVWFVI
>3czqB 304 #1-14 %80-80 %88-88 %110-110 %163-163 %184-184 %203-203 %224-224 %242-242 %272-272 %302-304
GHMALDEAPAEARPGSRAVELEIDGRSRIFDIDDPDLPKWIDEEAFRSDDYPYKKKLDREEYEETLTKLQIELVKVQFWMQATGKRVMAVFEGRDAAGKGGAIHATTANMNPRSARVVALTKPTETERGQWYFQRYVATFPTAGEFVLFDRSWYNRAGVEPVMGFCTPDQYEQFLKEAPRFEEMIANEGIHLFKFWINIGREMQLKRFHDRRHDPLKIWKLSPMDIAALSKWDDYTGKRDRMLKETHTEHGPWAVIRGNDKRRSRINVIRHMLTKLDYDGKDEAAIGEVDEKILGSGPGFLRGS
>3d01G 165 %1-1 %10-10 #27-31 %53-53 %146-146 %164-165
GTENLYFQGMSDVIEGRLKELGFTLPVAAAPAANYVPFTISGNLLYVSGQLPMESGKIAVTGLVGRDVDVASAQRAAELCAVNILAQVKAALNGDLSKIRRVIKLNGFVASVPEFVEQHLVINGASNLIATVLGEPGRHARAAVGMASLPFNASVEIDAIVEIDV
>3d06A 200 %1-3 #22-28 #89-94 #196-200
SSSVPSQKTYQGSYGFRLGFLHSGTAKSVTCTYSPALNKMFCQLAKTCPVQLWVDSTPPPGTRVRAMAIYKQSQHMTEVVRRCPHHERCSDSDGLAPPQHLIRVEGNLRVEYLDDRNTFRHSVVVPYEPPEVGSDCTTIHYNYMCNSSCMGGMNRSPILTIITLEDSSGNLLGRNSFEVRVCACPGRDRRTEEENLRKKG
>3d0wB 104 #1-18 %76-76
XNRDQEKIQIENEXNAXHGTIKEDILKDFEEFKGYLKKQVNRGKKLGLDDGKLVKSAAILGDYLAKHEEPQNGEEXLLQELWSVADEDEKEHLAQLLVKLVDKQ
>3d19A 283 %1-3 #268-283
MSLDTGVTSVMFVERSLNEIRFWSRIMKEHSFFLRLGFRCEDTQLIEEANQFYRLFEHIEQIAHSYTNETDPEQIKRFNAEVQQAATNIWGFKRKILGLILTCKLPGQNNFPLLVDHTSREADYFRKRLIQLNEGKLDALPDAIIKENVFFLRIMADHAKFIGHLLDPSERKLVDTARNFSNDFDELMYQAIDLESMKPQSQTAPLLDQFLDQNRVSVASLRDFKKTARDLIEQCKIKSIIHPLLADHVFREADRFLEIIDMYDVHLTNIQSQPREGHHHHHH
>3d1bC 124 #1-15 %124-124
GSHMNPLASLTTDKNDLYINWLKSLSFFQTNSSCAEALVKVIPHYHNKLIDFSQVLQLVFSASEKFPIQENQPLPEQLMFLSNLEKQTPFAKAVGSSIYKLVTGKNLSLDFASQILKEASILEH
>3d1cA 369 %1-2 %19-19 %64-64 %67-67 %72-72 #198-207 %232-232 %305-305 %355-355
GMQHHKVAIIGAGAAGIGMAITLKDFGITDVIILEKGTVGHSFKHWPKSTRTITPSFTSNGFGMPDMNAISMDTSPAFTFNEEHISGETYAEYLQVVANHYELNIFENTVVTNISADDAYYTIATTTETYHADYIFVATGDYNFPKKPFKYGIHYSEIEDFDNFNKGQYVVIGGNESGFDAAYQLAKNGSDIALYTSTTGLNDPDADPSVRLSPYTRQRLGNVIKQGARIEMNVHYTVKDIDFNNGQYHISFDSGQSVHTPHEPILATGFDATKNPIVQQLFVTTNQDIKLTTHDESTRYPNIFMIGATVENDNAKLCYIYKFRARFAVLAHLLTQREGLPAKQEVIENYQKNQMYLDDYSCCEVSCTC
>3d1lB 266 #1-6 %98-98 %107-107 %123-123 %188-188 %206-206 %244-244 %251-251 %266-266
SNAMKRSIEDTPIVLIGAGNLATNLAKALYRKGFRIVQVYSRTEESARELAQKVEAEYTTDLAEVNPYAKLYIVSLKDSAFAELLQGIVEGKREEALMVHTAGSIPMNVWEGHVPHYGVFYPMQTFSKQREVDFKEIPFFIEASSTEDAAFLKAIASTLSNRVYDADSEQRKSLHLAAVFTCNFTNHMYALAAELLKKYNLPFDVMLPLIDETARKVHELEPKTAQTGPAIRYDENVIGNHLRMLADDPAMQRLYELLSRSIHERQ
>3d1pA 139 #1-19 %30-30 %126-126
MWKAVMNAWNGTESQSKNVSNIQSYSFEDMKRIVGKHDPNVVLVDVREPSEYSIVHIPASINVPYRSHPDAFALDPLEFEKQIGIPKPDSAKELIFYCASGKRGGEAQKVASSHGYSNTSLYPGSMNDWVSHGGDKLDL
>3d1rA 337 %1-1 %244-244 %314-314 #325-337
GMRRELAIEFSRVTESAALAGYKWLGRGDKNTADGAAVNAMRIMLNQVNIDGTIVIGEGEIAEAPMLYIGEKVGTGRGDAVDIAVDPIEGTRMTAMGQANALAVLAVGDKGCFLNAPDMYMEKLIVGPGAKGTIDLNLPLADNLRNVAAALGKPLSELTVTILAKPRHDAVIAEMQQLGVRVFAIPDGDVAASILTCMPDSEVDVLYGIGGAPEGVVSAAVIRALDGDMNGRLLARHDVKGDNEENRRIGEQELARCKAMGIEAGKVLRLGDMARSDNVIFSATGITKGDLLEGISRKGNIATTETLLIRGKSRTIRRIQSIHYLDRKDPEMQVHIL
>3d2lD 243 #1-5 %15-15 %66-66 %75-75 %88-88 %143-143
GMAYEQFAYVYDELMQDVPYPEWVAWVLEQVEPGKRIADIGCGTGTATLLLADHYEVTGVDLSEEMLEIAQEKAMETNRHVDFWVQDMRELELPEPVDAITILCDSLNYLQTEADVKQTFDSAARLLTDGGKLLFDVHSPYKMETLFNGKTYATHAEQSSYIWFADPGEEPLSVVHELTFFIEGEDGRYDRVDETHHQRTYPPEQYITWLREAGFRVCAVTGDFKSDAPTETAERIFFVAEKI
>3d34B 223 #1-7 %223-223
QPLGGESICSARAPAKYSITFTGKWSQTAFPKQYPLFRPPAQWSSLLGAAHSSDYSMWRKNQYVSNGLRDFAERGEAWALMKEIEAAGEALQSVHEVFSAPAVPSGTGQTSAELEVQRRHSLVSFVVRIVPSPDWFVGVDSLDLCDGDRWREQAALDLYPYDAGTDSGFTFSSPNFATIPQDTVTEITSSSPSHPANSFYYPRLKALPPIARVTLLRLRQSPR
>3d37A 381 #1-5 #45-51 #225-231 %255-256 #348-381
MQNNSYGYAVSVRVGGKEHRHWERYDIDSDFLIPADSFDFVIGRLGPEAAIPDLSGESCEVVIDGQIVMTGIIGSQRHGKSKGSRELSLSGRDLAGFLVDCSAPQLNVKGMTVLDAAKKLAAPWPQIKAVVLKAENNPALGKIDIEPGETVWQALTHIANSVGLHPWLEPDGTLVVGGADYSSPPVATLCWSRTDSRCNIERMDIEWDTDNRFSEVTFLAQSHGRSGDSAKHDLKWVYKDPTMTLHRPKTVVVSDADNLAALQKQAKKQLADWRLEGFTLTITVGGHKTRDGVLWQPGLRVHVIDDEHGIDAVFFLMGRRFMLSRMDGTQTELRLKEDGIWTPDAYPKKAEAARKRKGKRKGVSHKGKKGGKKQAETAVFE
>3d3bJ 87 #1-4
GPLGSMQNQRIRIRLKAFDHRLIDQATAEIVETAKRTGAQVRGPIPLPTRSRTHLRLVDIVEPTEKTVDALMRLDLAAGVDVQISLG
>3d3kC 259 #1-8 %16-18 #75-83 #199-203 %259-259
ILESEPIVYRRIIVPHNVSKEFCTDSGLVVPSISYELHKKLLSVAEKHGLTLERRLEMTGVCASQMALTLLGGPNRLNPKNVHQRPTVALLCGPHVKGAQGISCGRHLANHDVQVILFLPNFVKMLESITNELSLFSKTQGQQVSSLKDLPTSPVDLVINCLDCPENVFLRDQPWYKAAVAWANQNRAPVLSIDPPVHEVEQGIDAKWSLALGLPLPLGEHAGRIYLCDIGIPQQVFQEVGINYHSPFGCKFVIPLHSA
>3d3mB 168 #58-66 %167-168
LLKLEKELLKQIKLDPSPQTIYKWIKDNISPKLHVDKGFVNILMTSFLQYISSEVNPPSDETDSSSAPSKEQLEQEKQLLLSFKPVMQKFLHDHVDLQVSALYALQVHCYNSNFPKGMLLRFFVHFYDMEIIEEEAFLAWKEDITQEFPGKGKALFQVNQWLTWLETA
>3d3rA 103 #1-20 %22-22 %56-56 %74-74 #98-103
MGSSHHHHHHSSGRENLYFQGMCLSIPSQVVAVDNERQSVTVDTLGVRRDVSSHLMTEPLAIGDYVLIHIGFVMNKIDRNDALQSLELYQEIVSKLENETTGS
>3d40A 286 #1-19 #77-88 %199-201 #227-230 #283-286
MGSSHHHHHHSSGLVPRGSHMTPDFLAIKVGGSLFSRKDEPGSLDDDAVTRFARNFARLAETYRGRMVLISGGGAFGHGAIRDHDSTHAFSLAGLTEATFEVKKRWAEKLRGIGVDAFPLQLAAMCTLRNGIPQLRSEVLRDVLDHGALPVLAGDALFDEHGKLWAFSSDRVPEVLLPMVEGRLRVVTLTDVDGIVTDGAGGDTILPEVDARSPEQAYAALWGSSEWDATGAMHTKLDALVTCARRGAECFIMRGDPGSDLEFLTAPFSSWPAHVRSTRITTTASA
>3d4eA 179 #1-17 %137-137 %144-144
GEDKKGGTKPSNEAALTKTENLDFRLSFNKIKVTTDQNHFSGGTSIEQLKQWFGDPNKSEQRNAGNITLDSYTWVKDGAVINAQLYKNSTVARSISNFSFSREAKIGKEDYDELKIGESYKKIVEKLGEPDVLSQSMSSDKEEMQTVWSSGIKTKSSSATIELYFENGLLKNKTQKDLE
>3d59A 383 #1-7 #380-383
AAASFGQTKIPRGNGPYSVGCTDLMFDHTNKGTFLRLYYPSQDNDRLDTLWIPNKEYFWGLSKFLGTHWLMGNILRLLFGSMTTPANWNSPLRPGEKYPLVVFSHGLGAFRTLYSAIGIDLASHGFIVAAVEHRDRSASATYYFKDQSAAEIGDKSWLYLRTLKQEEETHIRNEQVRQRAKECSQALSLILDIDHGKPVKNALDLKFDMEQLKDSIDREKIAVIGHSFGGATVIQTLSEDQRFRCGIALDAWMFPLGDEVYSRIPQPLFFINSEYFQYPANIIKMKKCYSPDKERKMITIRGSVHQNFADFTFATGKIIGHMLKLKGDIDSNVAIDLSNKASLAFLQKHLGLHKDFDQWDCLIEGDDENLIPGTNINTTNQHI
>3d79A 179 #1-11 %179-179
GSHMVFRMELKIKHPLSKKDVKEIIAQLSQMFGEEIARKMLNKKDEVKVAEFDKTTEIILVNDKPMFIRRKDLIFPLVIALYNLSDEEDLRKWPRRVVVDEGAVPHILNGADVMAPGIVDADEGIKEGDFVFVVEEKYGRPLAIGIALMSGKVMKEKNRGKAVKVIHHARDKIWEVTAR
>3d7iB 105 #1-7 %12-12 %65-65 %69-69 %92-92 %99-99
GMKNEVFFGEGMKVVAAAYPDLYDIIVKLNDTVFTGKTLDYKTQKLIAIGIVASRCDEVAIEKQMKSAMKELGITKEEIADVLRVVLLTSGMPAFTKAMKILEKL
>3d7jB 152 #1-19 %21-21 %31-31
MGSSHHHHHHSSGLVPRGSHMFSITVRDHIMIAHSFRGDVFGPAQRLHGATFLVDATFRREQLDEDNIVVDIGLATQELGAVVGALNYRNLDNEPDFAGVNTSTEFLAKVIADRLAERVHKGALGEGARGLAGLTVTLHESHVAWASYERAL
>3d7rB 326 #1-28 %42-42 %84-84 %169-169 %232-232 %261-261 %268-268 %273-273 %279-280 %295-295 %324-326
MGSSHHHHHHSSGLVPRGSHMIRNRVMNSVVNKYLLHNRSIMFKNDQDVERFFYKREIENRKKHKQPSTLNVKANLEKLSLDDMQVFRFNFRHQIDKKILYIHGGFNALQPSPFHWRLLDKITLSTLYEVVLPIYPKTPEFHIDDTFQAIQRVYDQLVSEVGHQNVVVMGDGSGGALALSFVQSLLDNQQPLPNKLYLISPILDATLSNKDISDALIEQDAVLSQFGVNEIMKKWANGLPLTDKRISPINGTIEGLPPVYMFGGGREMTHPDMKLFEQMMLQHHQYIEFYDYPKMVHDFPIYPIRQSHKAIKQIAKSIDEDVTQNN
>3d9nA 145 %1-1 #140-145
MEAVKTFNSELYSLNDYKPPISKAKMTQITKAAIKAIKFYKHVVQSVEKFIQKCKPEYKVPGLYVIDSIVRQSRHQFGQEKDVFAPRFSNNIISTFQNLYRCPGDDKSKIVRVLNLWQKNNVFKSEIIQPLLDMAAALEHHHHHH
>3d9xB 163 #1-11 #123-163
MKALRGMISEKGGWNLTVNNDNNTVVSSGGALDLSSGSKNLKIVKDGKKNNVTFDVARDLTLKSIKLDGVTLNETGLFIANGPQITASGINAGSQKITGVAEGTDANDAVNFGQLKKIETEVKEQVAASGFVKQDSDTKYLTIGKDTDGDTINIANNKSDKRT
>3da8B 215 %1-3 %152-153 #211-215
VQEPLRVPPSAPARLVVLASGTGSLLRSLLDAAVGDYPARVVAVGVDRECRAAEIAAEASVPVFTVRLADHPSRDAWDVAITAATAAHEPDLVVSAGFMRILGPQFLSRFYGRTLNTHPALLPAFPGTHGVADALAYGVKVTGATVHLVDAGTDTGPILAQQPVPVLDGDDEETLHERIKVTERRLLVAAVAALATHGVTVVGRTATMGRKVTIG
>3dalB 196 #1-16 #40-49 %67-67 %101-103
SSGLVPRGSKKMDMEDADMTLWTEAEFEEKCTYIVNDHPWDSGADGGTSVQAEASLPRNLLFKYATNSEEVIGVMSKEYIPKGTRFGPLIGEIYTNDTVPKNANRKYFWRIYSRGELHHFIDGFNEEKSNWMRYVNPAHSPREQNLAACQNGMNIYFYTIKPIPANQELLVWYCRDFAERLHYPYPGELTMMNLTQ
>3daoA 283 #1-18 %20-20 %45-45 %102-102 %110-110 %113-113 %152-152 %242-242
MGSDKIHHHHHHENLYFQGMIKLIATDIDGTLVKDGSLLIDPEYMSVIDRLIDKGIIFVVCSGRQFSSEFKLFAPIKHKLLYITDGGTVVRTPKEILKTYPMDEDIWKGMCRMVRDELPACDYFAATPDFCFAEDGGSPIFHLLRDSYGFEMREVDDITRLDRNDIIKFTVFHPDKCEELCTPVFIPAWNKKAHLAAAGKEWVDCNAKGVSKWTALSYLIDRFDLLPDEVCCFGDNLNDIEMLQNAGISYAVSNARQEVIAAAKHTCAPYWENGVLSVLKSFL
>3db2B 354 %1-2 %20-20 %58-58 %69-69 %135-135 %138-138 %207-207 #280-288
GMYNPVGVAAIGLGRWAYVMADAYTKSEKLKLVTCYSRTEDKREKFGKRYNCAGDATMEALLAREDVEMVIITVPNDKHAEVIEQCARSGKHIYVEKPISVSLDHAQRIDQVIKETGVKFLCGHSSRRLGALRKMKEMIDTKEIGEVSSIEAVFSNERGLELKKGNWRGEPATAPGGPLTQLGVHQIDNLQFLLGPVARVFNFGKPMYTEVENITVNQTLLEFEDGKQAYLGTNWACPGVFSINVYGTKANLFYQLDFSWWSNSDVTDEHSTLIKREFASMSDDPDNRILRDVKVDFESVDHLRVEVEEVADVIRNGGETEIGAEASLRNLAVVLAAVKSVHEKRPVEIAEIIG
>3dboA 93 #1-52 #87-93
MQAGPALMSEVASRELRNDTAGVLRRVRAGEDVTITVSGRPVAVLTPVRPRRRRWLSKTEFLSRLRGAQADPGLRNDLAVLAGDTTEDLGPIR
>3dc7C 232 #1-17 %72-72 %109-109 %117-118 %169-169 %186-186 #226-232
MIAMIVKGGLAMAISNGHVSFKRPAWLGDSITANNGLATVHYHDILAADWDVERSDNLGISGSTIGSRYDAMAVRYQAIPEDADFIAVFGGVNDYGRDQPLGQYGDCDMTTFYGALMMLLTGLQTNWPTVPKLFISAIHIGSDFGGSFSAVTNGLGYRQSDYEAAIAQMTADYGVPHLSLYRDAGMTFAIPAQAAIYSVDTLHPNNAGHRVIARKLQSFLDSHFLEHHHHHH
>3dcfB 218 #1-29 #132-135 %144-144 %155-155 %217-218
GMGQRSDSDHVMAEATTDKRQGHTRGRTGNDRRTQIIKVATELFREKGYYATSLDDIADRIGFTKPAIYYYFKSKEDVLFAIVNSIVDEALERFHAIAAGPGSPGERIHALLVEHTRTILRNLDANTLFYNERGLLSPEREREMRKREREYTEIMQRLYAEGVATGELLDVDPTVATATLLGAAIWTYRWYDPEGRLSADEVVEQITRLLLNGYRRPA
>3dcmX 192 #189-192
MLEKVYVALIHYPIKGKDGSIISTAVTNLDVHDIARTARTYNLKGYYIVTNLRAQQDMVSKMLKFWREGFGSRYNPSRAESLKLVKLKSYLEDVLEDIESVEGERPLIFFTSAKKRENDISFEEGRRIIIETEKPVLILLGTGWGLPDEILEISDYVLEPIRAQSDFNHLSVRAAAAIIIDRLIGENYARRD
>3dd7A 135 #124-135
MRHISPEELIALHDANISRYGGLPGMSDPGRAEAIIGRVQARVAYEEITDLFEVSATYLVATARGYIFNDANKRTALNSALLFLRRNGVQVFDSPELADLTVGAATGEISVSSVADTLRRLYGSADPLEHHHHHH
>3ddcB 163 #1-5 #55-79
GSPEFPPTIQEIKQKIDSYNSREKHCLGMKLSEDGTYTGFIKVHLKLRRPVTVPAGIRPQSIYDAIKEVNPAATTDKRTSFYLPLDAIKQMHISSTTTVSEVIQGLLDKFMVVDNPQKFALFKRIHKDGQVLFQKLSIADYPLYLRLLAGPDTDVLSFVLKEN
>3dddA 288 #1-18 %20-20 %33-33 %77-77 %92-92 %151-151 %191-191 %264-264 %266-266
MGSDKIHHHHHHENLYFQGMIIRYATPDDIEDMVSIFIDAYNFPGPRESVKSSFEISLEVQPDGCLLAFLKDEPVGMGCIFFYNKQAWIGLMGVKKAYQRRGIGTEVFRRLLEIGRRKVDTIRLDASSQGYGLYKKFKFVDEYRTVRYELMERPIKRVEGVVEVNKIPNWVKEIDKKAFGDDRIRVLEAYMRRGARLLCAENEGFGLVYRGKIGPLVADSPRVAEKILLKAFQLGAREIIIPEVNKDALELIKIFKPSQVTSCMRMRLGSKIEEKVDIYYGILAYAKG
>3ddeB 239 %1-2 %17-17 %45-45 %65-65 %90-90 %165-165 %185-185 %203-203 #234-239
GMSIIDLTKLEQKVATMWDSILTNSPFIHEVLDGKATKALYAIYMTETYHYTKHNAKNQALVGIMGKDLPGKYLSFCFHHAHEEAGHELMALSDIASIGFDREDVLSSKPLPATETLIAYLYWISATGNPVQRLGYSYWAENVYGYIDPVLKAIQSTLDLTPQSMKFFIAHSKIDAKHAEEVNEMLHEVCKTQEDVDSVVAVMENSLVLTARILDDVWKEYQLFQSGASDRYAFLRDNA
>3defA 262 #1-5 %70-70 #251-262
MGSLVREWVGFQQFPAATQEKLIEFFGKLKQKDMNSMTVLVLGKGGVGKSSTVNSLIGEQVVRVSPFQAEGLRPVMVSRTMGGFTINIIDTPGLVEAGYVNHQALELIKGFLVNRTIDVLLYVDRLDVYAVDELDKQVVIAITQTFGKEIWCKTLLVLTHAQFSPPDELSYETFSSKRSDSLLKTIRAGSKMRKQEFEDSAIAVVYAENSGRCSKNDKDEKALPNGEAWIPNLVKAITDVATNQRKAIHVDAAALEHHHHHH
>3dewA 206 #1-7 %14-14 %44-44 %84-84 %139-139 %160-160 %198-198 #200-206
SNAMTRADCRSRLMEVATELFAQKGFYGVSIRELAQAAGASISMISYHFGGKEGLYAAVLQEQFACFGQLDDIRGQAGDPLAVMTAYLRWTIQRHRNNPQLLRFYTSELTNPTPCFAAIVSPAIASVIRLLAESIEAGMTRGLFRRDLHAVNSALALAGMVNYFFLSTLATEGLTSHSPDQDEELIRQYVAIFTRGIMADGGAAPA
>3df7A 305 %27-27 %60-60 %63-63 #145-148 %280-280
SLKLFLFEFATCGERIEDSTAVEGLAMFKSAFDGFKNYYEITGFVRPEFSCLFTLPVDSMDSMEKYLEKSDAFLIIAPEDDFLLYTLTKKAEKYCENLGSSSRAIAVTSDKWELYKKLRGEVQVPQTSLRPLDCKFIIKPRTACAGEGIGFSDEVPDGHIAQEFIEGINLSVSLAVGEDVKCLSVNEQIINNFRYAGAVVPARISDEVKREVVEEAVRAVECVEGLNGYVGVDIVYSDQPYVIEINARLTTPVVAFSRAYGASVADLLAGGEVKHVRRQMVRKSKSAEKPYVSVGDYTLEIIDLD
>3dffA 273 #1-7 %59-59 %218-218 %233-233
MPHDPGATRLLAISPHLDDAVLSFGAGLAQAAQDGANVLVYTVFAGAAQPPYSPAAQRMHTIWGLAPDDDAVLYRRKEDIAALDHLRVAHRHGRFLDSIYRKLPDGRWLTAHVEGRQKLAVNDHSPDSDHDLVGEVADDIRSIIDEFDPTLVVTCAAIGEHPDHEATRDAALFATHEKNVPVRLWEDLPYAVFKSGAVELPQGFRLGSADVSSVKPEMRSQKFQAVERYSSQMVLLNGSENNLFDRLDEHARQNAPHGGYGETTWPVVRSDDS
>3dfgA 162 #1-16 #159-162
MSEQAPAPKRGRRFKEQTPVQRALGLLVHREHSKKELNRKLQARGIEPEAAQAAVERLAGEGWQDDVRFAASVVRNRASSGYGPLHIRAELGTHGLDSDAVSAAMATFEGDWTENALDLIRRRFGEDGPVDLAQRRKAADLLARRGFDGNSIRLATRFDLED
>3dfzA 223 #1-21 #121-125 %223-223
MGHHHHHHHHHHSSGHIEGRHMYTVMLDLKGRSVLVVGGGTIATRRIKGFLQEGAAITVVAPTVSAEINEWEAKGQLRVKRKKVGEEDLLNVFFIVVATNDQAVNKFVKQHIKNDQLVNMASSFSDGNIQIPAQFSRGRLSLAISTDGASPLLTKRIKEDLSSNYDESYTQYTQFLYECRVLIHRLNVSKSRKHELLTEIIDDQYRLSLVKQREFLQQIEKYK
>3dgpA 80 #1-13 #76-80
GPTVVDQIRLWQLELDRVITYEGSLYSDFETSQEYNLLSKYAQDIGVLLWKDDKKKKFFISKEGNSQVLDFAKRKLKKKQ
>3dgpB 71 #64-71
ARARKGALVQCDPSIKALILQIDAKMSDIVLEELDDTHLLVNPSKVEFVKHELNRLLSKNIYNPMDEEENQ
>3dhuD 449 #1-6 #127-130 #429-449
MSLRDTQTQLRNEMIYSVFVRNYSEAGNFAGVTADLQRIKDLGTDILWLLPINPIGEVNRKGTLGSPYAIKDYRGINPEYGTLADFKALTDRAHELGMKVMLDIVYNHTSPDSVLATEHPEWFYHDADGQLTNKVGDWSDVKDLDYGHHELWQYQIDTLLYWSQFVDGYRCDVAPLVPLDFWLEARKQVNAKYPETLWLAESAGSGFIEELRSQGYTGLSDSELYQAFDMTYDYDVFGDFKDYWQGRSTVERYVDLLQRQDATFPGNYVKMRFLENHDNARMMSLMHSKAEAVNNLTWIFMQRGIPLIYNGQEFLAEHQPSLFDRDTMVADRHGDVTPLIQKLVTIKQLPLLRAADYQLAVVEEGIVKITYRAAGEALTAWIPLKGQVTAVATKLAAGSYQNLLTDGPTEVVDGKLTVDGQPVLIKYVTNTAVTKVADQSNEGHHHHHH
>3dhxB 106 %1-1 #101-106
HLDIPEDYQERLQAEPFTDCVPMLRLEFTGQSVDAPLLSETARRFNVNNNIISAQMDYAGGVKFGIMLTEMHGTQQDTQAAIAWLQEHHVKVEVLGYVLEHHHHHH
>3di5A 168 %1-2 %23-23 %116-116 %123-123 %136-136 %140-140 #152-168
GMYQTIEGFLQSWTYETESTQKMLDVLTDESLSQEIAPGHWTLGRVAWHIVTAIPVILSGTGLKFEGETKDYPVPTSAKTIADGYRKVNTAFVEALQSEWTDKDLTTINDFFGRPMPNSIFLMTLINHQNHHRGQMTVLMRQAGLTVPGVYGPAKEEWATAGMEAPKM
>3dj1A 124 #1-8 %124-124
MSYTPGQPVTAVVQRVEIHKLRQGENLILGFSIGGGIDQDPSQNPFSEDKTDKGIYVTRVSEGGPAEIAGLQIGDKIMQVNGWDMTMVTHDQARKRLTKRSEEVVRLLVTRQSLQKAVQQSMLS
>3dk9A 478 #1-16
ACRQEPQPQGPPPAAGAVASYDYLVIGGGSGGLASARRAAELGARAAVVESHKLGGTCVNVGCVPKKVMWNTAVHSEFMHDHADYGFPSCEGKFNWRVIKEKRDAYVSRLNAIYQNNLTKSHIEIIRGHAAFTSDPKPTIEVSGKKYTAPHILIATGGMPSTPHESQIPGASLGITSDGFFQLEELPGRSVIVGAGYIAVEMAGILSALGSKTSLMIRHDKVLRSFDSMISTNCTEELENAGVEVLKFSQVKEVKKTLSGLEVSMVTAVPGRLPVMTMIPDVDCLLWAIGRVPNTKDLSLNKLGIQTDDKGHIIVDEFQNTNVKGIYAVGDVCGKALLTPVAIAAGRKLAHRLFEYKEDSKLDYNNIPTVVFSHPPIGTVGLTEDEAIHKYGIENVKTYSTSFTPMYHAVTKRKTKCVMKMVCANKEEKVVGIHMQGLGCDEMLQGFAVAVKMGATKADFDNTVAIHPTSSEELVTLR
>3dkaA 155 #1-5 %40-40 #71-74 %108-110 %126-126 %143-143 %155-155
GMCQSNQIVSHFLSHRNVTNELAEKISKDHYSYKPAETSMSAEELVKHILTSFHLFANVIKEGNASPFQNKQEETETDLNVLAKTYTEKTVAILEQLTEEQLDREIDLTSAFGRKVTGRALLQLAMEHEIHHKGNLFVYVREMGHTELPFYQQRM
>3dkqC 243 #1-18 %20-20 #51-58 %80-80 %127-127 %191-191 %196-196
MGSDKIHHHHHHENLYFQGMLIEIPNVFSKQEVSHLREQLDARRWIDGNQTSGAMATTRKRNQQLDKDDPVAVALGQQIMDRLLAHPQFVSAALPLQFYPPLFNRYQGGETFGYHIDNAIRSTPDGMIRTDLSATLFLSEPENYQGGELVIQDTYGQQSIKLSAGSLVLYPSSSLHQVTPVLSGERTAAFMWLQSMVRDEGQRRLLFQLDQSIQSLTAQTAAEQELFNLSGVYHNLLRRWSEL
>3dkrA 251 #1-9 %251-251
GAMGIRNSIFRKPQPFEYEGTDTGVVLLHAYTGSPNDMNFMARALQRSGYGVYVPLFSGHGTVEPLDILTKGNPDIWWAESSAAVAHMTAKYAKVFVFGLSLGGIFAMKALETLPGITAGGVFSSPILPGKHHLVPGFLKYAEYMNRLAGKSDESTQILAYLPGQLAAIDQFATTVAADLNLVKQPTFIGQAGQDELVDGRLAYQLRDALINAARVDFHWYDDAKHVITVNSAHHALEEDVIAFMQQENEG
>3dkzA 142 #1-5 %16-16 %54-54 %79-79 %84-84 #131-142
MSTPHTDFFGLTIPFMQLLGVVPEHSGNGTARTRLPARADLVNSRGDIHGGTLMSVLDFTLGAAIRGDTPEVGVATIDMNTSFMSPGRGDLVIETRCLRRGASIAFCEGEIRDSAGELVAKATATFKIIQRRPGLEHHHHHH
>3dliC 240 #1-11 #233-240
MSLSGTDIHTSDYYFLFEEKFRGSRELVKARLRRYIPYFKGCRRVLDIGCGRGEFLELCKEEGIESIGVDINEDMIKFCEGKFNVVKSDAIEYLKSLPDKYLDGVMISHFVEHLDPERLFELLSLCYSKMKYSSYIVIESPNPTSLYSLINFYIDPTHKKPVHPETLKFILEYLGFRDVKIEFFEECEELTKLAKIDSNTVSEEVIRVINENIEKLNRILFGPQDYAIIAKKEGHHHHHH
>3dlqI 151 #1-11 #103-111
QGGAAAPISSHARLDKSNFQQPYITNRTFMLAKEASLADNNTDVRLIGEKLFHGVSMSERCYLMKQVLNFTLEEVLFPQSDRFQPYMQEVVPFLARLSNRLSTCHIEGDDLHIQRNVQKLKDTVKKLGESGEIKAIGELDLLFMSLRNACI
>3dm8A 143 #136-143
MTEHSLWRFSRALHRALNDRQTEELATIIDDNIDWAIYGPIDMFPFFGARQGKAAVLEVCRQIADSVRIYRYHRESVMLGIDSAASMVRYSLTAAGTNRPISVRMALFTQFQNGRLTNLRMVLDTFDLVEQALGRPIHLPKIA
>3dmgA 381 %1-2 #374-381
MSLTREAYHRLTPLPHPGGRLFIKPGARGYRDPVHDLLQKTVEPFGERALDLNPGVGWGSLPLEGRMAVERLETSRAAFRCLTASGLQARLALPWEAAAGAYDLVVLALPAGRGTAYVQASLVAAARALRMGGRLYLAGDKNKGFERYFKEARALLGYGVVVRREGPYRVALLEKEKEAPPLPSLWRAFSARILGAEYTFHHLPGVFSAGKVDPASLLLLEALQERLGPEGVRGRQVLDLGAGYGALTLPLARMGAEVVGVEDDLASVLSLQKGLEANALKAQALHSDVDEALTEEARFDIIVTNPPFHVGGAVILDVAQAFVNVAAARLRPGGVFFLVSNPFLKYEPLLEEKFGAFQTLKVAEYKVLFAEKRGRHHHHHH
>3dmlA 116 #1-18 %24-24 %60-60 %83-83 %104-104 %114-116
MRGSHHHHHHGSDDDDKAELRLLMFEQPGCLYCARWDAEIAPQYPLTDEGRAAPVQRLQMRDPLPPGLELARPVTFTPTFVLMAGDVESGRLEGYPGEDFFWPMLARLIGQAEPGQ
>3dmnA 174 %1-2 #22-29 %56-56 %96-96 %145-145 %173-174
SNASYRSTQQITDFTKEILVNGEAVTAFDRQGDLPNVVVTPNFEAGVDQVVDQLAMNDSERDTTAIIGKSLAECEALTKALKARGEQVTLIQTENQRLAPGVIVVPSFLAKGLEFDAVIVWNANQENYQREDERQLLYTICSRAMHELTLVAVGSLSPLLARVNHALYTLNEAK
>3dn7A 194 #1-4 %86-86 %148-148 #150-194
SNAMHTALINHIRKFIFLTDEDAGTLSAFFQLKKVRKKETLLKTGEICRINYFVVKGCLRLFFIDEKGIEQTTQFAIENWWLSDYMAFQKQQPADFYIQSVENCELLSITYTEQENLFERIPALERYFRLVYQKSFAAAQLRSKFQHMYSKEEQYHNFSSRFPEFIQRVPQYLLASYLGFTPEYLSEIRKKYIS
>3dnhB 258 #1-6 #15-22 %83-83 #159-165 %183-183 #255-258
GHMLDVAPPVITPRGTKIEPSAGAPFEAVRVARDVLHTSRTAALATLDPVSGYPYTTATNIGIEPDGTPFFFAAGLTLHARNMETDARISVTLAPFGKGDALTLPRLTLVGRADRIGPDEVPLAIARYIARYPKAKLYLSLPDTRLYRLRTEGVQINGGPARNASNITPADLRTDLSGAEELMAAAESEATRLNAIKGEASRLAVLAGAKTGRWKITSIDPDGIDLASASDLARLWFAERVETLKQFEKALAQLLKGS
>3dnjA 85 #1-5
TQKPSLYRVLILNDDYTPMEFVVYVLERFFNKSREDATRIMLHVHQNGVGVCGVYTYEVAETKVAQVIDSARRHQHPLQCTMEKD
>3dnpA 290 #1-5 %152-152 %218-218 %233-233 %243-243 %269-270 %276-276 #281-290
SNAMSKQLLALNIDGALLRSNGKIHQATKDAIEYVKKKGIYVTLVTNRHFRSAQKIAKSLKLDAKLITHSGAYIAEKIDAPFFEKRISDDHTFNIVQVLESYQCNIRLLHEKYSIGNKKKVNSNLLGKALIHPSDPIFYPVQFVESLSDLLMDEPVSAPVIEVYTEHDIQHDITETITKAFPAVDVIRVNDEKLNIVPKGVSKEAGLALVASELGLSMDDVVAIGHQYDDLPMIELAGLGVAMGNAVPEIKRKADWVTRSNDEQGVAYMMKEYFRMQQRKGFLDKFHMKR
>3dnxA 153 #1-7 %46-46 %88-88 %114-114
SNAMPMTLDLQPGQRLARGVARHLRAHGFVSVEEFVPARGLRVDVMGLGPKGEIWVIECKSSRADFQADAKWQGYLEWCDRYFWAVDMEFPAELLPAESGLLIADAYDAEIVRMAPEQKLAPARRKVLIQKFATHAARRLQALRDPEGHGIFE
>3do8A 148 #125-131 #143-148
MKVALGGTFEPLHEGHKKLIDVAIKLGGRDITIGVTSDRMARARIRSVLPFAIRAENVKRYVMRKYGFEPEIVKITNPYGKTLDVDFEYLVVSPETYEMALKINQKREELGKRKITIVKVDWMMAEDGKPISSTRIKRGEIDRYGGII
>3douA 191 %1-3 %58-58 %100-100 %122-122 %144-144 #165-170 %177-177 #185-191
XSLQLRSRAAFKLEFLLDRYRVVRKGDAVIEIGSSPGGWTQVLNSLARKIISIDLQEXEEIAGVRFIRCDIFKETIFDDIDRALREEGIEKVDDVVSDAXAKVSGIPSRDHAVSYQIGQRVXEIAVRYLRNGGNVLLKQFQGDXTNDFIAIWRKNFSSYKISKPPASRGSSSEIYIXFFGFKAEGHHHHHH
>3dr2B 305 #1-4 #209-212
MDSHCRVRPAGPAVPADCDPPRITHAALAARLGDARLLTLYDQATWSEGPAWWEAQRTLVWSDLVGRRVLGWREDGTVDVLLDATAFTNGNAVDAQQRLVHCEHGRRAITRSDADGQAHLLVGRYAGKRLNSPNDLIVARDGAIWFTDPPFGLRKPSQGCPADPELAHHSVYRLPPDGSPLQRMADLDHPNGLAFSPDEQTLYVSQTPEQGHGSVEITAFAWRDGALHDRRHFASVPDGLPDGFCVDRGGWLWSSSGTGVCVFDSDGQLLGHIPTPGTASNCTFDQAQQRLFITGGPCLWMLPLP
>3draB 390 %1-1 #176-188 #261-272
MNQLLINKHEKFFNRCLIGLPSTAQSEDSNKLAIIYFCLHGLQLIQKFQFTNQELIYYRNFIINQFMIENNQIISFRSTHYFQKTNQKYDCPNLSSTLFALYNLLILKSPYHTIINRKKIMNFLCKCQVKDGINKGGFVPTLYYNEENGDYKQYGEPDLRVCYMALLIRHLMKYDDNNNNNNREDSNETDIDLISLQQFILDRININGGFSSTIMDESHLGFTFCAIASLKLLNYPLEKLKSTKEWLIHRQVDYPENLYPKDGNGDGNGNGDNYEYYRNIDIGGFNGRENKLSDTCYSWWCTGSLYNIDVNFIKLVDLNKAEDYLLNKTQNQLFGGFGRDPDSTPDPMHSYLALASLSLWNHEKFALQEINPILTITKESYQFFKEEIKY
>3drfA 590 #1-31 #571-590
MGSNQSSSTSTKKLKAGNFDVAYQNPDKAIKGGNLKVAYQSDSPMKAQWLSGLSNDATFATMSGPGGGQDGLFFTDSGFKFIKGGAADVALDKESKTATITLRKDLKWSDGSEVTAKDYEFTYETIANPAYGSDRWTDSLANIVGLSDYHTGKAKTISGITFPDGENGKVIKVQFKEMKPGMTQSGNGYFLETVAPYQYLKDVAPKDLASSPKTTTKPLVTGPFKPENVVAGESIKYVPNPYYWGEKPKLNSITYEVVSTAKSVAALSSSKYDIINGMVSSQYKQVKNLKGYKVLGQQAMYISLMYYNLGHYDAKNSINVQDRKTPLQDQNVRQAIGYARNVAEVDNKFSNGLSTPANSLIPPIFKQFTSSSVKGYEKQDLDKANKLLDEDGWKLNKSTGYREKDGKELSLVYAARVGDANAETIAQNYIQQWKKIGVKVSLYNGKLMEFNSWVDHMTTPPGANDWDITDGSWSLASEPSQQDLFSAAAPYNFGHFNDSEITKDLNDIDSAKSENPTYRKAAFVKYQEDMNKKAYVIPTNFMLNYTPVNKRVVGMTLDYGAMNTWSEIGVSSAKLATKGSIEGRHHHHHH
>3ds4B 86 %1-3 #79-86
SPTSILDIRQGPKEPFRDYVDRFYKTLRAEQASQEVKNWMTETLLVQNANPDCKTILKALGPGATSEEMMTACQGVGGPGHKARVL
>3dsdA 349 #334-349
MKFAHLADIHLGYEQFHKPQREEEFAEAFKNALEIAVQENVDFILIAGDLFHSSRPSPGTLKKAIALLQIPKEHSIPVFAIEGNSDRTQRGPSVLNLLEDFGLVYVIGMRKEKVENEYLTSERLGNGEYLVKGVYKDLEIHGMKYMSSAWFEANKEILKRLFRPTDNAILMLHQGVREVSEARGEDYFEIGLGDLPEGYLYYALGHIHKRYETSYSGSPVVYPGSLERWDFGDYEVRYEWDGIKFKERYGVNKGFYIVEDFKPRFVEIKVRPFIDVKIKGSEEEIRKAIKRLIPLIPKNAYVRLNIGWRKPFDLTEIKELLNVEYLKIDTWRIKERTDEESGKHHHHHH
>3dskA 495 #1-23 #490-495
MAKKTSSGSETPDLTVATRTGSKDLPIRNIPGNYGLPIVGPIKDRWDYFYDQGAEEFFKSRIRKYNSTVYRVNMPPGAFIAENPQVVALLDGKSFPVLFDVDKVEKKDLLTGTYMPSTELTGGYRILSYLDPSEPKHEKLKNLLFFLLKSSRNRIFPEFQATYSELFDSLEKELSLKGKADFGGSSDGTAFNFLARAFYGTNPADTKLKADAPGLITKWVLFNLHPLLSIGLPRVIEEPLIHTFSLPPALVKSDYQRLYEFFLESAGEILVEADKLGISREEATHNLLFATCFNTWGGMKILFPNMVKRIGRAGHQVHNRLAEEIRSVIKSNGGELTMGAIEKMELTKSVVYECLRFEPPVTAQYGRAKKDLVIESHDAAFKVKAGEMLYGYQPLATRDPKIFDRADEFVPERFVGEEGEKLLRHVLWSNGPETETPTVGNKQCAGKDFVVLVARLFVIEIFRRYDSFDIEVGTSPLGSSVNFSSLRKASFHHHH
>3dsoA 74 #67-74
VDMSNVVKTYDLQDGSKVHVFKDGKMGMENKFGKSMNMPEGKVMETRDGTKIIMKGNEIFRLDEALRKGHSEGG
>3dssA 331 #1-12 #197-202
HMHGRLKVKTSEEQAEAKRLEREQKLKLYQSATQAVFQKRQAGELDESVLELTSQILGANPDFATLWNCRREVLQHLETEKSPEESAALVKAELGFLESCLRVNPKSYGTWHHRCWLLSRLPEPNWARELELCARFLEADERNFHCWDYRRFVAAQAAVAPAEELAFTDSLITRNFSNYSSWHYRSCLLPQLHPQPDSGPQGRLPENVLLKELELVQNAFFTDPNDQSAWFYHRWLLGAGSGRCELSVEKSTVLQSELESCKELQELEPENKWCLLTIILLMRALDPLLYEKETLQYFSTLKAVDPMRAAYLDDLRSKFLLENSVLKMEYA
>3dt5A 135 #1-14 %68-68 %134-135
GHSNRQVQLMARQQRLKAIEDRLEKFYIPLIKAFSSYVYTAQTEDEIETIITCRRYLAGNNLLRVLPMHFKFKADKIAGSANWTFYAKEDFEQWKEALDVLWEEFLEVLKEYYTLSGTEISLPEKPDWLIGYKGS
>3dtdI 175 #1-23 #169-175
MSLSNSKSTTTKDTVATLPNGASSLTETYGLWSINCGIQEGKKVCFMHRQEVNDQNRVVVAMSVVLNADGVVSGNLTVPFGILVSKPVRLQVDEGKAVIETGIRTCVPAGCIVPIVFDKNYVAALRAGKHLKLAMTIAAPGEPPLNDLFVQLNGFSNALNRLIALQKEGHHHHHH
>3dtyA 398 #1-6 %17-17 %75-75 %157-157 %168-168 %171-171 #181-198 %218-218 %228-228 %249-249 %256-256 %258-258 %269-269 %309-309 %345-345
MSLNGSRRIPQPIRWAMVGGGSQSQIGYIHRCAALRDNTFVLVAGAFDIDPIRGSAFGEQLGVDSERCYADYLSMFEQEARRADGIQAVSIATPNGTHYSITKAALEAGLHVVCEKPLCFTVEQAENLRELSHKHNRIVGVTYGYAGHQLIEQAREMIAAGELGDVRMVHMQFAHGFHSAPVEAQSQATQWRVDPRQAGPSYVLGDVGTHPLYLSEVMLPDLKIKRLMCSRQSFVASRAPLEDNAYTLMEYEGGAMGMVWSSAVNAGSMHGQKIRVIGSRASLEWWDERPNQLSFEVQGQPAQILERGMGYLHPNALIDDRIGGGHPEGLFEAWANLYYRFALAMDATDRSDTQALSAVRYPGIDAGVEGVRWVERCVLSADNDSIWVAYEGHHHHHH
>3dtzE 244 #1-21 %50-51 %91-91 %102-102 %124-124 %145-145 %163-163 %169-169
MGSSHHHHHHSSGLVPRGSHMTEIYTSVLSYRLLEGKAYSDADTRSLDRMMRSIDEFFSANPGYINFHIYRSYRTDSDVIFWYSSRNPDLMILAKERVQASMRPIAVSSFSSISIYDESPYNAMNKKLEDSLRLPPLRYFVAYPMSKTPDWYLLDFDTRKEIMHEHIKMALNHPDEKGIRSYTTYSFGIGDQEFVVLYEIPDIAAWSRVTEKLREARARKWIIKETPILLGRLVDAGDIAGFLL
>3dupA 300 %1-1 %104-104 %154-154 %197-197 %228-228 %232-232 #286-300
XSLSFLKHVQDCNTHDLSNFVRFVIEGRRVGWVRKALAQRLKAHGRVFDVTRDAVLLSASLRTPQSRTRAVADVVDRLADEGVVPAPRGELYRVNQSWGEPTLXLLDRAVVPTFGVRAYGVHLNGYVGAGADLHLWIGRRSPDKSVAPGKLDNXVAGGQPADLSLRQNLIKECAEEADLPEALARQAIPVGAITYCXESPAGIKPDTLFLYDLALPEDFRPHNTDGEXADFXLWPAAKVVEAVRTTEAFKFNVNLTVIDFAIRHGLIDPDNEPDYQEILAGLRGRPRERAASEGHHHHHH
>3dvoA 338 #301-304
PFTYSIEATRNLATTERCIQDIRNAPVRNRSTQFQLAQQNMLAYTFGEVIPGFASAGINGMDYRDVIGRPVENAVTEGTHFFRDDFRVDSNAKAKVAGDIFEIVSSAVMWNCAARWNSLMVGEGWRSQPRYSRPTLSPSPRRQVAVLNLPRSFDWVSLLVPESQEVIEEFRAGLRKDGLGLPTSTPDLAVVVLPEEFQNDEMWREEIAGLTRPNQILLSGAYQRLQGRVQPGEISLAVAFKRSLRSDRLYQPLYEANVMQLLLEGKLGAPKVEFEVHTLAPEGTNAFVTYEAASLYGLAEGRSAVHRAIRELYVPPTAADLARRFFAFLNERMELVNG
>3dwoX 451 #445-451
AGFMVPTTNTAGWGRAMAGGSLFPNDPSAAFNNPAAMAFIDKRIAQLTVNYADIDIKYNGDAYDYQGNPMTGGYQDGPGTPELGTNDGGQAGFGAWLPTGFLVVPINDRFAFGLSQVVPMGMRSTWDPNWKGRDFAVDTKIETIGLTGSLSFKVNDNFSLGAGVIIQRTSGFVSQNLDLYASAANSPGMGGIPFPASNSSALMRVKVDNTSPGFFAGAVWKPTDRDTLGFAYHAKIRNKLKGHYNLYDHDGGLTEGAIEGGTPGLAYPGLDLRMGASASARLDIPAYASLDWVHQFNDRLSLGASATWTEWSSFQDLTLKSHGNTIVSIPYTYRNTWTLAVGGDYKVTDQWTMRAGVAYDQTPTHNATRDPRIPDGDRYFASLGAGYRFQSMPELSIDAAYSRQFVKEVPLKTVNQDRLGGGRLDGRATSKGQVFSLSATYDFHHHHHHHH
>3dx5A 286 %1-1 %44-44 %66-66 %127-127 %137-137 %226-226 %267-267 #275-286
MKYSLCTISFRHQLISFTDIVQFAYENGFEGIELWGTHAQNLYMQEYETTERELNCLKDKTLEITMISDYLDISLSADFEKTIEKCEQLAILANWFKTNKIRTFAGQKGSADFSQQERQEYVNRIRMICELFAQHNMYVLLETHPNTLTDTLPSTLELLGEVDHPNLKINLDFLHIWESGADPVDSFQQLRPWIQHYHFKNISSADYLHVFEPNNVYAAAGNRTGMVPLFEGIVNYDEIIQEVRDTDHFASLEWFGHNAKDILKAEMKVLTNRNLEVVTSENLYFQ
>3dxeA 140 #1-9 #134-140
APKNELVQKFQVYYLGNVPVAKPVGVDVINGALESVLSSSSREQWTPSHVSVAPATLTILHQQTEAVLGECRVRFLSFLAVGRDVHTFAFIMAAGPASFCCHMFWCEPNAASLSEAVQAACMLRYQKCLDARSQHHHHHH
>3dxiB 320 %1-2 %33-33 %54-54 %79-79 %103-103 %126-126 %135-135 %137-137 %143-143 %162-162 %222-222 %231-231 %274-274 %287-287 %292-294 #305-320
MSLKILDCTLRDGGYYTNWDFNSKIVDAYILAMNELPIDYLEVGYRNKPSKEYMGKFGYTPVSVLKHLRNISTKKIAIMLNEKNTTPEDLNHLLLPIIGLVDMIRIAIDPQNIDRAIVLAKAIKTMGFEVGFNVMYMSKWAEMNGFLSKLKAIDKIADLFCMVDSFGGITPKEVKNLLKEVRKYTHVPVGFHGHDNLQLGLINSITAIDDGIDFIDATITGMGRGAGNLKMELLLTYLNKHHGLNVDFNVLGNIITTFTPLLEKYQWGTNLPYMLSGANNIPQKEVMDWVTNRVYSFNSIIRALDNRKNKMEEGHHHHHH
>3dxlA 303 #290-293
MGPFDPEEMLFIFTRCMEDNLEDGANRLPMLAKWKEWINEPVDSPATQCFGKCVLVRTGLYDPVAQKFDASVIQEQFKAYPSLGEKSKVEAYANAVKQLPSTNNDCAAVFKAYDPVHKAHKDTSKNLFHGNKELTKGLYEKLGKDIRQKKQSYFEFCENKYYPAGSDKRQQLCQIRQYTVLDDALFKEHTDCVMKGIRYITKDNQLDVEEVKRDFKLVNKDTKALEEVLNDCKSKEPSNAKEKSWHYYKCLVESSVKDDFKEAFDYREVRSQIYAFNLPKNQAYSKPAVQSQVMEIDGKQCPQ
>3dxrA 89 #1-13 #83-89
GSMDALNSKEQQEFQKVVEQKQMKDFMRLYSNLVERCFTDCVNDFTTSKLTNKEQTCIMKCSEKFLKHSERVGQRFQEQNAALGQGLGR
>3dxrB 95 #1-16 #86-95
GSMSFLGFGGGQPQLSSQQKIQAAEAELDLVTDMFNKLVNNCYKKCINTSYSEGELNKNESSCLDRCVAKYFETNVQVGENMQKMGQSFNAAGKF
>3dxyA 218 #1-6 #214-218
MGSGQEHALENYWPVMGVEFSEDMLDFPALFGREAPVTLEIGFGMGASLVAMAKDRPEQDFLGIEVHSPGVGACLASAHEEGLSNLRVMCHDAVEVLHKMIPDNSLRMVQLFFPDPWHKARHNKRRIVQVPFAELVKSKLQLGGVFHMATDWEPYAEHMLEVMSSIDGYKNLSESNDYVPRPASRPVTKFEQRGHRLGHGVWDLMFERVKLEHHHHHH
>3dydB 427 #1-23 #31-47
MHHHHHHSSGVDLGTENLYFQSMWSVRPSDMAKKTFNPIRAIVDNMKVKPNPNKTMISLSIGDPTVFGNLPTDPEVTQAMKDALDSGKYNGYAPSIGFLSSREEIASYYHCPEAPLEAKDVILTSGCSQAIDLCLAVLANPGQNILVPRPGFSLYKTLAESMGIEVKLYNLLPEKSWEIDLKQLEYLIDEKTACLIVNNPSNPCGSVFSKRHLQKILAVAARQCVPILADEIYGDMVFSDCKYEPLATLSTDVPILSCGGLAKRWLVPGWRLGWILIHDRRDIFGNEIRDGLVKLSQRILGPCTIVQGALKSILCRTPGEFYHNTLSFLKSNADLCYGALAAIPGLRPVRPSGAMYLMVGIEMEHFPEFENDVEFTERLVAEQSVHCLPATCFEYPNFIRVVITVPEVMMLEACSRIQEFCEQHYHC
>3dyjA 332 #1-13 %36-36 %160-160 %217-217 %223-223 %254-254 %329-329 %331-332
GIDPFTGIDPFTGTQACITAASAVSGIIADLDTTIMFATAGTLNREGAETFADHREGILKTAKVLVEDTKVLVQNAAGSQEKLAQAAQSSVATITRLADVVKLGAASLGAEDPETQVVLINAVKDVAKALGDLISATKAAAGKVGDDPAVWQLKNSAKVMVTNVTSLLKTVKAVEDEATKGTRALEATTEHIRQELAVFCSPEPPAKTSTPEDFIRMTKGITMATAKAVAAGNSCRQEDVIATANLSRRAIADMLRACKEAAFHPEVAPDVRLRALHYGRECANGYLELLDHVLLTLQKPNPDLKQQLTGHSKRVAGSVTELIQAAEAMKGT
>3dytA 366 %13-13 %34-34 #83-93 %97-97 %99-99 %106-106 %109-109 %149-149 %154-154 %180-180 %261-261 %308-308 %315-315 %323-323 %366-366
EKIPIIVGDYGPMWVYPTSTFDCVVADPRKGSKMYGLKSYIEYQLTPTNTNRSVNHRYKHFDWLYERLLVKFGSAIPIPSLPDKQVTGRFEEEFIKMRMERLQAWMTRMCRHPVISESEVFQQFLNFRDEKEWKTGKRKAERDELAGVMIFSTMEPEAPDLDLVEIEQKCEAVGKFTKAMDDGVKELLTVGQEHWKRCTGPLPKEYQKIGKALQSLATVFSSSGYQGETDLNDAITEAGKTYEEIASLVAEQPKKDLHFLMECNHEYKGFLGCFPDIIGTHKGAIEKVKESDKLVATSKITLQDKQNMVKRVSIMSYALQAEMNHFHSNRIYDYNSVIRLYLEQQVQFYETIAEKLRQALSRFPVM
>3dz1A 313 %1-3 %77-77 %91-91 %99-99 %107-107 %150-150 %160-160 %167-167 %209-209 %217-217 %225-225 #303-313
MSLKLTPEAAGTFAIAPTPFHDDGKIDDVSIDRLTDFYAEVGCEGVTVLGILGEAPKLDAAEAEAVATRFIKRAKSMQVIVGVSAPGFAAMRRLARLSMDAGAAGVMIAPPPSLRTDEQITTYFRQATEAIGDDVPWVLQDYPLTLSVVMTPKVIRQIVMDSASCVMLKHEDWPGLEKITTLRGFQKDGSLRPLSILCGNGGLFLDFEMERGADGAMTGYCFPDMLVDVVKLSKAGQRDLAHNLFDAHLPLIRYEHQQGVGLSVRKYVLKKRGLLSSSAQRKPGASLTDTAREEVDYLLSRLARVEGHHHHHH
>3dzaD 191 #1-12 %36-36 %84-84 %145-145 %186-186 %189-191
GATDSATAAPAAAATTQVQKEAADVLQVAVQGANAMRDIQFARLALFHGQPDSAKKLTDDAAALLAADDASWAKFVKTDAKAKMIADRYVIINASIALSEDYVATPEKESAIQSANEKLAKGDQKGAIDTLRLAGIGVIENQYLMPLNQTRKAVAQSQELLKAGKYYEANLVLKGAEEGIVVDSEMLVAGN
>3e03A 274 %111-111 %117-117 %169-169 %171-171 #201-207 %220-220
SLTLSGKTLFITGASRGIGLAIALRAARDGANVAIAAKSAVANPKLPGTIHSAAAAVNAAGGQGLALKCDIREEDQVRAAVAATVDTFGGIDILVNNASAIWLRGTLDTPXKRFDLXQQVNARGSFVCAQACLPHLLQAPNPHILTLAPPPSLNPAWWGAHTGYTLAKXGXSLVTLGLAAEFGPQGVAINALWPRTVIATDAINXLPGVDAAACRRPEIXADAAHAVLTREAAGFHGQFLIDDEVLAQAGITDLSGYAVDPQRALLPDLFLEEG
>3e05B 204 %1-3 #196-204
MSLAQYPVIGIDDDEFATAKKLITKQEVRAVTLSKLRLQDDLVMWDIGAGSASVSIEASNLMPNGRIFALERNPQYLGFIRDNLKKFVARNVTLVEAFAPEGLDDLPDPDRVFIGGSGGMLEEIIDAVDRRLKSEGVIVLNAVTLDTLTKAVEFLEDHGYMVEVACVNVAKTKGLTEYKMFESHNPVYIITAWKSDEGHHHHHH
>3e0hA 158 #1-5 %28-28 %64-64 %117-117 %154-154
MDFECQFVCELKELAPVPALLIRTQTTMSELGSLFEAGYHDILQLLAGQGKSPSGPPFARYFGMSAGTFEVEFGFPVEGGVEGSGRVVTGLTPSGKAASSLYIGPYGEIEAVYDALMKWVDDNGFDLSGEAYEIYLDNPAETAPDQLRTRVSLMLHES
>3e0rC 244 #1-6 %34-34 %63-63 %155-155 %198-198
SNAMNVNQIVRIIPTLKANNRKLNETFYIETLGMKALLEESAFLSLGDQTGLEKLVLEEAPSMRTRKVEGRKKLARLIVKVENPLEIEGILSKTDSIHRLYKGQNGYAFEIFSPEDDLILIHAEDDIASLVEVGEKPEFQTDLASISLSKFEISMELHLPTDIESFLESSEIGASLDFIPAQGQDLTVDNTVTWDLSMLKFLVNELDIASLRQKFESTEYFIPKSEKFFLGKDRNNVELWFEEV
>3e0sB 326 #1-8 #193-198 #263-269 #316-326
MSLSSKLRLQLDAHASIHENVRRLLQFTTSIMEANEEGIRKDIDSEFLHDFRVAIRRSRSILRLLNGVFDPEKTAWMLAGLRELGKRTNDLRDSDVYLLRREEYTSLLPPSLRPALDPFFSDLEADKRLHHRQFCRYLTGREYSGFMTSLKEFIAEGELPDPETAPLAAEPTGDVAAKTIRKALKKVLVHGRRTGSETSDAELHELRIDCKKLRYLLEFFASLFPPKATAQVLRQMKTLQDNLGTFVDLTVQMEFLQSRLETIPADRGGISEAAAIGGLLTTLYRKREKVREHFHEIFSGFDSNETGELFDELLTGLAEGHHHHHH
>3e15B 312 #1-9 %21-21 %152-152 %166-166 %185-185 %204-206 %263-263 %285-285 %300-300 #307-312
MAHHHHHHMDCQALAKSLEQMNHLHNVKYLEAKDLTDFNQKSAYYICHQIAEKQLSKEGGHVVIGLSGGKTPIDVYKNIALVKDIKIDTSKLIFFIIDERYKRDDHKFSNYNNIKFLFESLKINEKEQLYRPDTSKNIVECVRDYNEKIKNMVKKYTKVDIAILGMGSDFHIASLFPNIFFNIYMNNYQNSYIYDESSIKVANSNDTSDNDNLDLLKEYVYFTTTNNFDVRKRITVSLDLLGNASSKIFLLNSTDKLDLWKNMLLKSYVDVNYCLYPAVYLIDSMNTTVVTCGYTNYPQMLEDIYVSNSSLS
>3e1iA 87 #1-23 #81-87
VSEDLRSRIEVLKRKVIEKVQHIQLLQKNVRAQLVDMKRLEVDIDIKIRSCRGSCSRALAREVDLKDYEDQQKQLEQVIAKDLLPSR
>3e1rB 58 #1-7 #50-58
FNSSINNIHEMEIQLKDALEKNQQWLVYDQQREVYVKGLLAKIFELEKKTETAAHSLP
>3e23A 211 #1-6 %61-61 %92-92 #205-211
XEPDXTQAFDDDTLRFYRGNATAYAERQPRSATLTKFLGELPAGAKILELGCGAGYQAEAXLAAGFDVDATDGSPELAAEASRRLGRPVRTXLFHQLDAIDAYDAVWAHACLLHVPRDELADVLKLIWRALKPGGLFYASYKSGEGEGRDKLARYYNYPSEEWLRARYAEAGTWASVAVESSEGKGFDQELAQFLHVSVRKPELEHHHHHH
>3e35A 325 %1-2 %20-20 %31-31 %146-146 #168-172 #277-325
MLDPQDLYTWEPKGLAVVDMALAQESAGLVMLYHFDGYIDAGETGDQIVDQVLDSLPHQVVARFDHDRLVDYRARRPLLTFKRDTWSDYEEPTIEVRLVQDATGAPFLFLSGPEPDVEWERFAAAVGQIVERLGVRLSVSFHGIPMGVPHTRPVGITPHGSRTDLVPGHRSPFEEAQVPGSAEALVEYRLAQAGHDVLGVAAHVPHYVARSAYPDAALTVLEAITAATGLVLPGIAHSLRTDAHRTQTEIDRQIQEGDEELIALVQGLEHQYDAAAGAETRGNMLAEPVEIPSADEIGREFERFLAEREGDGKLAAALEHHHHHH
>3e3xA 332 #1-28 %36-36 %48-48 %51-51 %100-100 %117-117 %124-124 %135-135 %143-143 %150-150 %154-154 %156-156 %166-166 %170-170 %183-183 %203-203 %249-249 #267-280 %290-290 %317-317 %325-325 #329-332
SNATGLGELKISDTICAQNAVEALPALSVDEPTVTMTFQVNTSPFAGKEGKFVTSRNILERLEKELVHNVALRVEQTDDPDKFRVSGRGELHLSILIENMRREGFELAVSRPEVIIKEEDGQLMEPFETVTIDVMEEHQGGIMENIGLRKGELKDMAPDGKGRVRMDFIMPSRGLIGFQTEFMTLTSGSGLLYHTFDHYGPHKGGNIGQRVNGVLIANAAGKALTNALFNLQERGRLFIGHGVEVYEGMVIGIHSRDNDLTVNALKGKQLTNVRASGTDDAQVLTPPIVMTLEQALEFIDDDELVEVTPESIRIRKKFLTESDRKRASRSAK
>3e48A 289 %1-1 %4-4 %59-59 %66-66 %117-117 %140-140 %142-142 %144-144 %155-155 %157-157 %204-204 %232-232 %246-246 #280-289
XNIXLTGATGHLGTHITNQAIANHIDHFHIGVRNVEKVPDDWRGKVSVRQLDYFNQESXVEAFKGXDTVVFIPSIIHPSFKRIPEVENLVYAAKQSGVAHIIFIGYYADQHNNPFHXSPYFGYASRLLSTSGIDYTYVRXAXYXDPLKPYLPELXNXHKLIYPAGDGRINYITRNDIARGVIAIIKNPDTWGKRYLLSGYSYDXKELAAILSEASGTEIKYEPVSLETFAEXYDEPKGFGALLASXYHAGARGLLDQESNDFKQLVNDQPQTLQSFLQENILEHHHHHH
>3e4bD 452 #1-21 #42-128 %189-190 %387-388 %425-426 #431-452
MAGLPDQRLANEALKRGDTVTAQQNYQQLAELGYSEAQVGLADIQVGTRDPAQIKQAEATYRAAADTSPRAQARLGRLLAAKPGATEAEHHEAESLLKKAFANGEGNTLIPLAMLYLQYPHSFPNVNAQQQISQWQAAGYPEAGLAQVLLYRTQGTYDQHLDDVERICKAALNTTDICYVELATVYQKKQQPEQQAELLKQMEAGVSRGTVTAQRVDSVARVLGDATLGTPDEKTAQALLEKIAPGYPASWVSLAQLLYDFPELGDVEQMMKYLDNGRAADQPRAELLLGKLYYEGKWVPADAKAAEAHFEKAVGREVAADYYLGQIYRRGYLGKVYPQKALDHLLTAARNGQNSADFAIAQLFSQGKGTKPDPLNAYVFSQLAKAQDTPEANDLATQLEAPLTPAQRAEGQRLVQQELAARGTLAQSTLQLHALQEEDGEESLLEHHHHHH
>3e4vA 186 %1-3 %35-35 %37-37 %41-43 %178-178 #183-186
GMRNELPPENAYRILESGPIVLVSTRGADGRANLMTMGFHMMMQHEPPLVGAIIGPWDYSHQALSETGECVLAVPTVDLAETVVDIGNCSGDALDKFGHFGLTPVPAQTVDAPLVRQCWANLECRVVDDGWARRYNLWVLEVQRIWIDTARKETRLIHHQGDGRFSVDGDTLDLGERMTKWRHLMG
>3e54A 169 %1-3 #163-169
MVHEEDFKEGYILGFIEAEGSFSVSIKFQRDVFGGVRLDPVFSITQKNREVLEAIKEHLGIGRIMEKAGQPNTYVYVVDNFNELVKLINFLNKYADFMIVKKRQFLMFREIANGLVNGEHLHINGLKRLVKLAYELTKESEKGYRKYDLNHVLSIIDKWDLGRNVSTSL
>3e56A 113 #1-32 #108-113
MGSSHHHHHHSSGLVPRGSHMNSKALPRQINNLEVGVYECEIHLKFRLIEEKSLLSDREQLLQVLLDALTEGSDDFLETLQASVKAQEVSEFKASPQMRRQLMRLRNAVDTNQ
>3e57A 211 #1-15 #87-98 #208-211
MGSDKIHHHHHHMKSERILVVKTEDFLKEFGEFEGFMRVNFEDFLNFLDQYGFFRERDEAEYDETTKQVIPYVVIMDGDRVLITKRTTKQSEKRLHNLYSLGIGGHVREGDGATPREAFLKGLEREVNEEVDVSLRELEFLGLINSSTTEVSRVHLGALFLGRGKFFSVKEKDLFEWELIKLEELEKFSGVMEGWSKISAAVLLNLFLTQN
>3e58B 214 %1-2 %4-4 %12-12 #48-52 %195-195
SNAMVEAIIFDMDGVLFDTEKYYYDRRASFLGQKGISIDHLPPSFFIGGNTKQVWENILRDEYDKWDVSTLQEEYNTYKQNNPLPYKELIFPDVLKVLNEVKSQGLEIGLASSSVKADIFRALEENRLQGFFDIVLSGEEFKESKPNPEIYLTALKQLNVQASRALIIEDSEKGIAAGVAADVEVWAIRDNEFGMDQSAAKGLLDSLTDVLDLI
>3e59A 330 #1-8 #320-330
GHMYAIAEDTLPARVLKELLLYRRRYPEHRQSASEADEIRRIEQVQLPRIAAFIEAGEPIEFVLPAFPAKSPNPGKVLDSRPDMAERLSLSFLNHLCQRIQLFYAPGAKITVCSDGRVFGDLVRIGDAHISAYQDALRLMIEEIGATHIGVFNLEDVRAFEAQRDNHEQLRQLLIGGYAEPLESIRETLLASEEGLLLYRAITRFLYEDGLTPDYQGSKTALQRDAKERAYGVIQRSWAWGALLADQFPRAIRLSIHPQPADSLKFGIHMMPTRDDWLTPWHGVAVNTEDRFVLMKRSEVLELGGELVQINGQPSHYRLPARAARRAAVA
>3e5tA 244 #1-13 %76-78
MRGSHHHHHHGIHMNSLIKENMRMMVVMEGSVNGYQFKCTGEGDGNPYMGTQTMRIKVVEGGPLPFAFDILATSFMYGSKTFIKHTKGIPDFFKQSFPEGFTWERVTRYEDGGVFTVMQDTSLEDGCLVYHAKVTGTNFPSNGAVMQKKTKGWEPNTEMLYPADGGLRGYSQMALNVDGGGYLSCSFETTYRSKKTVENFKMPGFHFVDHRLERLEESDKEMFVVQHEHAVAKFCDLPSKLGRL
>3e5xA 250 #1-8 #223-250
MSVEGLGKDFCGAIIPDNFFPIEKLRNYTQMGLIRDFAKGSAVIMPGEEITSMIFLVEGKIKLDIIFEDGSEKLLYYAGGNSLIGKLYPTGNNIYATAMEPTRTCWFSEKSLRTVFRTDEDMIFEIFKNYLTKVAYYARQVAEMNTYNPTIRILRLFYELCSSQGKRVGDTYEITMPLSQKSIGEITGVHHVTVSRVLACLKRENILDKKKNKIIVYNLGELKHLSEQTSYYSDPNSSSVDKLAAALDHH
>3e6mH 161 #1-12 %79-79 %104-105
SNAMTEARKIPKPSFPYGSPGELNSFLPYLLTRITHIWSSELNQALASEKLPTPKLRLLSSLSAYGELTVGQLATLGVMEQSTTSRTVDQLVDEGLAARSISDADQRKRTVVLTRKGKKKLAEISPLINDFHAELVGNVDPDKLQTCIEVLGEILKGKTDY
>3e7jA 749 #1-6
YSQTKADVVWKDVDGVSMPIPPKTHPRLYLREQQVPDLKNRMNDPKLKKVWADMIKMQEDWKPADIPEVKDFRFYFNQKGLTVRVELMALNYLMTKDPKVGREAITSIIDTLETATFKPAGDISRGIGLFMVTGAIVYDWCYDQLKPEEKTRFVKAFVRLAKMLECGYPPVKDKSIVGAASEWMIMRDLLSVGIAIYDEFPEMYNLAAGRFFKEHLVARNWFYPSHNYHQGMSALNVRFTNDLFALWILDRMGAGNVFNPGQQFILYDAIYKRRPDGQILAGGDVDYSRKKPKYYTMPALLAGSYYKDEYLNYEFLKDPNVEPHCKLFEFLWRDTQLGSRKPDDLPLSRYSGSPFGWMIARTGWGPESVIAEMKVNEYSFLNHQHQDAGAFQIYYKGPLAIDAGSYTGSSGGYNSPHNKNFFKRTIAHNSLLIYDPKETFSSSGYGGSDHTDFAANDGGQRLPGKGWIAPRDLKEMLAGDFRTGKILAQGFGPDNQTPDYTYLKGDITAAYSAKVKEVKRSFLFLNLKDAKVPAAMIVFDKVVASNPDFKKFWLLHSIEQPEIKGNQITIKRTKNGDSGMLVNTALLPDAANSNITSIGGKGKDFWVFGTNYTNDPKPGTDEALERGEWRVEITPKKAAAEDYYLNVIQIADNTQQKLHEVKRIDGDKVVGVQLADRIVTFSKTSETVDRPFGFSVVGKGTFKFVMTDLLPGTWQVLKDGKILYPALSAKGDDGALYFEGTEGTYRFLR
>3e7qB 215 #211-215
MNQEVRFSRLEPEQRKALLIEATLACLKRHGFQGASVRKICAEAGVSVGLINHHYDGKDALVAEAYLAVTGRVMRLLRGAIDTAPGGARPRLSAFFEASFSAELLDPQLLDAWLAFWGAVGSIEAIGRVHDHSYGEYRALLVGVLRQLAEEGGWADFDAELAAISLSALLDGLWLESGLNPATFTPRQGVQICEAWVDGLEAGAHRRFRRAMEAC
>3e8oB 119 #1-19 %80-80 %118-119
GMSPQSMLTSPQHPRRTTMVISHGTLSASAEHAAHLRQLLVHIAQATRQEDGCLLYLVSEDLSQPGHFLITEHWDNLGAMHTHLALPGVTQAIDALKHLNVTDLKITAYEAGEAINIMG
>3e8sA 227 #1-7 %138-138 %182-182 %198-198 %222-222
GMEPIMRNPEDALLDSWHQNAQAWIDAVRHGAIESRRQVTDQAILLAILGRQPERVLDLGCGEGWLLRALADRGIEAVGVDGDRTLVDAARAAGAGEVHLASYAQLAEAKVPVGKDYDLICANFALLHQDIIELLSAMRTLLVPGGALVIQTLHPWSVADGDYQDGWREESFAGFAGDWQPMPWYFRTLASWLNALDMAGLRLVSLQEPQHPQSAVPQSLLMVAERH
>3e8tA 220 #1-4
GVLPVEKCNLEDSACMTSAFQQALPTFVAGLPDHGVEVMDVLDLDDFAFDLSGLQFTLKEGKLKGLKGAVIDNVKWDLKKKNIEVDFHLDATVKGHYTAGGRILILPITGDGQMKLKLKNIHIHLVVSYEMEKDAEGVDHVIFKKYTVTFDVKDNAQFGLTNLFNGNKELSDTMLTFLNQNWKQVSEEFGKPVMEAAAKKIFKNIKHFLAKVPIAEIANV
>3e96B 316 #1-7 #308-316
MSLANKPLAKALETISGIPITPFRKSDGSIDWHHYKETVDRIVDNGIDVIVPCGNTSEFYALSLEEAKEEVRRTVEYVHGRALVVAGIGYATSTAIELGNAAKAAGADAVMIHMPIHPYVTAGGVYAYFRDIIEALDFPSLVYFKDPEISDRVLVDLAPLQNLVGVKYAINDLPRFAKVVRSIPEEHQIAWICGTAEKWAPFFWHAGAKGFTSGLVNLLPQKAVEMLEALRNNDNDAVWRIWEDIVPFEDLRGKYNQGNNVVVIKEAMEMLRQNAGVTRAPVNELSNEDKQLVTELLSSWKLLQPTKGEGHHHHHH
>3e98A 252 #1-66 %84-84 %92-92 #245-252
MGSDKIHHHHHHENLYFQGMTEKSQEPTAALDAEQVAAYLSQHPEFFVEHDELIPELRIPHQPGDAVSLVERQVRLLRERNIEMRHRLSQLMDVARENDRLFDKTRRLVLDLLDATSLEDVVSTVEDSLRHEFQVPYVSLILFSDSSVSVGRSVSSAEAHQAIGGLLSGGKTVCGVLRPHELAFLFGESDRDEIGSAAVVSLSFQGLHGVLAIGSPDPQHYKSSLGTLFLGYVAEVLARVLPRFSSPLRSVR
>3e99A 164 %1-2 %41-41 #47-57 %129-129 %155-157
GMKTIDLADIQAFLYRESRLLDDKAWDAWLDCYRADAVFWMPSWDDADALVTDPQREISLIYYPNRQGLEDRVFRIKTERSSATVPDTRTSHNIANVERESADGDVHTVRFNWHTLSYRYKTVSSYFGMSRYAIDFSGDAPKIVSKYVVLKNDYINQLIDIYHI
>3e9fA 121 #1-6 #44-53 #116-121
MVDLEQEFALGGRCLAFHGPLMYEAKILKIWDPSSKMYTSIPNDKPGGSSQATKEIKPQKLGEDESIPEEIINGKCFFIHYQGWKSSWDEWVGYDRIRAYNEENIAMKKRLANLEHHHHHH
>3e9kA 465 #1-5 %45-45 #378-386 #461-465
MEPSSLELPADTVQRIAAELKCHPTDERVALHLDEEDKLRHFRECFYIPKIQDLPPVDLSLVNKDENAIYFLGNSLGLQPKMVKTYLEEELDKWAKIAAYGHEVGKRPWITGDESIVGLMKDIVGANEKEIALMNALTVNLHLLMLSFFKPTPKRYKILLEAKAFPSDHYAIESQLQLHGLNIEESMRMIKPREGEETLRIEDILEVIEKEGDSIAVILFSGVHFYTGQHFNIPAITKAGQAKGCYVGFDLAHAVGNVELYLHDWGVDFACWCSYKYLNAGAGGIAGAFIHEKHAHTIKPALVGWFGHELSTRFKMDNKLQLIPGVCGFRISNPPILLVCSLHASLEIFKQATMKALRKKSVLLTGYLEYLIKHNYGKDKAATKKPVVNIITPSHVEERGCQLTITFSVPNKDVFQELEKRGVVCDKRNPNGIRVAPVPLYNSFHDVYKFTNLLTSILDSAETKN
>3eafA 391 %1-1 %195-195 %219-219 %261-261 %278-278 %366-366 #386-391
MSLTINVGLLVDETGPTSDVGKGYSLGAELAFKYFNEKGIYTKDGVRVNINYIKRDYAYNPTTAEEYYREFRDRYGVIAIIGWGTADTEKLSDQVDTDKITYISASYSAKLLVKPFNFYPAPDYSTQACSGLAFLASEFGQGKLALAYDSKVAYSRSPIGAIKKAAPSLGLQVVGDYDLPLRATEADAERIAREMLAADPDYVWCGNTISSCSLLGRAMAKVGLDAFLLTNVWGFDERSPQLIGEGGYGKVFGISPFIYPMFGQDVEGIQTIFEAARMNGVSEDQINLRVVQGFVNVWLLIKAIESVTSQDLQERGGEALKEALEANTFDLGGITADTIDYEPGFHLAYRKVFIIKLGENGELQLMGKFEAPSQVDCARYTIEEGHHHHHH
>3eb8A 358 #1-10 #285-297 %358-358
GSIYSPHETLAEKHSEKKLMDSFSPSLSQDKMDGEFAHANIDGISIRLCLNKGICSVFYLDGDKIQSTQLSSKEYNNLLSSLPPKQFNLGKVHTITAPVSGNFKTHKPAPEVIETAINCCTSIIPNDDYFHVKDTDFNSVWHDIYRDIRASDSNSTKIYFNNIEIPLKLIADLINELGINEFIDSKKELQMLSYNQVNKIINSNFPQQDLCFQTEKLLFTSLFQDPAFISALTSAFWQSLHITSSSVEHIYAQIMSENIENRLNFMPEQRVINNCGHIIKINAVVPKNDTAISASGGRAYEVSSSILPSHITCNGVGINKIETSYLVHAGTLPSSEGLRNAIPPESRQVSFAIISPDV
>3ebbD 304 #1-40 %185-186 %193-193 %202-202 %226-227
MGSSHHHHHHSSGLVPRGSMAGVDPFTGNSAYRSAASKTMNIYFPKKEAVTFDQANPTQILGKLKELNGTAPEEKKLTEDDLILLEKILSLICNSSSEKPTVQQLQILWKAINCPEDIVFPALDILRLSIKHPSVNENFCNEKEGAQFSSHLINLLNPKGKPANQLLALRTFCNCFVGQAGQKLMMSQRESLMSHAIELKSGSNKNIHIALATLALNYSVCFHKDHNIEGKAQCLSLISTILEVVQDLEATFRLLVALGTLISDDSNAVQLAKSLGVDSQIKKYSSVSEPAKVSECCRFILNLL
>3ebeC 200 %1-3 #71-78 #124-127 #193-200
GPSPVGQQYHVEKFSGLRIRKPRVSSSEMERKMNGRKLIRLAQLQNKIATEKLEEEDWVTFGVIVKKITPQSSNNGKTFSIWRLNDLKDLDKYISLFLFGDVHKEHWKTDQGTVIGLLNANPMKPKEGTDEVCLSVDNPQKVLLMGDAVDLGTCKARKKNGDPCTQMVNLNDCEYCQYHVQAQYKKVSSKRADLQSSYSG
>3ebyA 163 #1-6 %62-62 %69-69 #82-85
GMSVAAEVAQVAQSAIDDFNAAYGLCLDDDRLEQWPTLFVDDCLYQVIARENVDNGLPAAVMYCDSKGMLADRVVALRKANVFPEHFNRHLIGRAVITGVEGDQVSAEASYVVFQTRNDGETRIYNAGKYVDRFDLSGGTVRLKSRTCIYDTLRIATLLATPI
>3ec3A 250 #1-4 %79-79 %92-92 %95-95 %209-209 %224-224 #236-250
GPLGSPPSKEILTLKQVQEFLKDGDDVVILGVFQGVGDPGYLQYQDAANTLREDYKFHHTFSTEIAKFLKVSLGKLVLMQPEKFQSKYEPRMHVMDVQGSTEASAIKDYVVKHALPLVGHRKTSNDAKRYSKRPLVVVYYSVDFSFDYRTATQFWRNKVLEVAKDFPEYTFAIADEEDYATEVKDLGLSESGGDVNAAILDESGKKFAMEPEEFDSDALREFVMAFKKGKLKPVIKSQPVPKNNKGAAAS
>3ec6A 139 %1-2 %33-34 %69-71 #128-133
GMHLKEKITTIIQGQRTGVLSTVRNDKPHSAFMMFFHEDFVLYVATDRQSKKITDIENNPNVHVLLGREGKKLDEDYIEVEGLASIEEDSTLKNKFWNNSLKRWLLRPEDPNYVLIKINPDTIYYIDGAGTTEPEFLRL
>3edvB 323 #1-4 %323-323
GSHMRHRLFQLNREVDDLEQWIAEREVVAGSHELGQDYEHVTMLQERFREFARDTGNIGQERVDTVNHLADELINSGHSDAATIAEWKDGLNEAWADLLELIDTRTQILAASYELHKFYHDAKEIFGRIQDKHKKLPEELGRDQNTVETLQRMHTTFEHDIQALGTQVRQLQEDAARLQAAYAGDKADDIQKRENEVLEAWKSLLDACESRRVRLVDTGDKFRFFSMVRDLMLWMEDVIRQIEAQEKPRDVSSVELLMNNHQGIKAEIDARNDSFTTCIELGKSLLARKHYASEEIKEKLLQLTEKRKEMIDKWEDRWEWLRL
>3eeaA 162 #1-5 %41-42 %161-162
LIEGSERLSGLTDVDEVIKDLSRLLRKLVKTRWIAVYFFDRERRDFAPARSTGLPASFLPVFREMPLAPDKIPLLKSMLRKRQHLMLTDPGSSDLLTPKLRKLLRNLCVLAVPMVVRTQVIGAVFMARTRDNPPFSDAETAIIRDLVSHAALVVSHMQLFDE
>3eehA 125 #1-9
RAKQQAAKSERRVRELTEATNDILWEFTADLSEVLVINSAYEDIWGRSVAKLRENPHDFLNGIHPEDRELMKDTMQSLMDGESADVECRVNATEEYQRWVWIQGEPITNDAGETVRVAGFARDIT
>3eeqA 336 %1-1 #123-129 #181-184 #287-292 #330-336
MSLIENLWRGICIISASEDAFSAGETIKEKLKSFEIPVVHYRYKDAEIETIWKCYDAIVFVMALEGATRIVCKYAKSKTEDPAIVCIDDKINYVIPLLGGHWGANDIARELSVILNSTPIITTAAEIKGKLSIERIANILIAKIINPENIVKINAALLRDESICIDGIDVNVNFPENIKVNSEECSYIISLRGDKEYKDKIVVWLKPLKISIGIGSKKDVKMEEIRDGIYKVLERLNLKRERIGIIASIREEVKKIADEFNVRFRLVNEEEINNFMNPCLTPPSKTLIEVGLKGVAEISALIAGGRNSKLILRKIAISRNSTIAVATYEGHHHHHH
>3efgA 78 #1-7 #59-78
MHEQLSPRDQELEARLVELETRLSFQEQALTELSEALADARLTGARNAELIRHLLEDLGKVRSTLFADAADEPPPPHY
>3efzB 268 #1-29 %59-61 %232-232 #259-268
MGSSHHHHHHSSGRENLYFQGITEKNMKLSEGAYRAKLADMVGNYKDVIKVLTESSDFRDNSLILLLAGSLRNRVTSIRNSLKSIKSQEEKLRKEKSLNNEFIQVIEDIKRDFEESILLESEDVIRIIDDNLLMYSEEGARAFCIKLKGDLMRYKAEILKDEEKNQCIKQAVEFYEDALQRERSFLEKYPSDPLYLATILNYTILKYDLLGNPEGAMKFANRAIQAAENSRSDSEQFSENTEKLLKILRDNVSQWEQGCSGLLTSAFF
>3egaA 263 %1-2 #16-25 %49-49 %89-89 #108-117 %170-170 %181-181 #185-189 %220-220 #247-263
GSEPVKYGELVVLGYNGALPNGDRGRRKSRFALYKRPKANGVKPSTVHMISTPQASKAISCKGQHSISYTLSRNQTVVVEYTHDKDTDMFQVGRSTESPIDFVVTDTISGSQNTDEAQITQSTISRFACRIVCDRNEPYTARIFAAGFDSSKNIFLGEKAAKWKNPDGHMDGLTTNGVLVMHPRGGFTEESQPGVWREISVCGDVYTLRETRSAQQRGKMVESETNVLQDGSLIDLCGATLLWRTADGLFHTPTQKHIEALRQ
>3egeA 261 #1-12 %68-68 %117-117 %260-261
GMSIYNSIGKQYSQTRVPDIRIVNAIINLLNLPKGSVIADIGAGTGGYSVALANQGLFVYAVEPSIVMRQQAVVHPQVEWFTGYAENLALPDKSVDGVISILAIHHFSHLEKSFQEMQRIIRDGTIVLLTFDIRLAQRIWLYDYFPFLWEDALRFLPLDEQINLLQENTKRRVEAIPFLLPHDLSDLFAAAAWRRPELYLKAEVRAGISSFALANQDLVEKGLELLTADLNNGEWIRKYGEIHHLQEIDIGYRFIYTTLDK
>3eglB 277 %1-2 %4-4 %34-34 %73-73 %104-104 %111-111 %116-116 %118-118 %135-135 %151-151 %161-161 %166-166 %172-172 %179-179 %184-184 %190-190 %194-194 %222-222 %239-239 #268-277
SNAMPVRVIVDSSACLPTHVAEDLDITVINLHVMNNGEERSTSGLSSLELAASYARQLERGGDDGVLALHISKELSSTWSAAVTAAAVFDDDSVRVVDTSSLGMAVGAAAMAAARMAKDGASLQECYDIAVDTLKRSETWIYLHRIDEIWKSGRISTATAMVSTALATRPIMRFNGGRMEIAAKTRTQSKAFAKLVELAQIRADGEPVFIAIGQNEAREAAKQLEELLRNALPEGSSFMSVDIDPTLAVHSGPGAVSVSAVFANQAPELSTGKAGAK
>3eh1A 751 #124-132 #541-545
QPESLRPVNLTQERNILPMTPVWAPVPNLNADLKKLNCSPDSFRCTLTNIPQTQALLNKAKLPLGLLLHPFRDLTQLPVITSNTIVRCRSCRTYINPFVSFIDQRRWKCNLCYRVNDVPEEFMYNPLTRSYGEPHKRPEVQNSTVEFIASSDYMLRPPQPAVYLFVLDVSHNAVEAGYLTILCQSLLENLDKLPGDSRTRIGFMTFDSTIHFYNLQEGLSQPQMLIVSDIDDVFLPTPDSLLVNLYESKELIKDLLNALPNMFTNTRETHSALGPALQAAFKLMSPTGGRVSVFQTQLPSLGAGLLQSREDPNQRSSTKVVQHLGPATDFYKKLALDCSGQQTAVDLFLLSSQYSDLASLACMSKYSAGCIYYYPSFHYTHNPSQAEKLQKDLKRYLTRKIGFEAVMRIRCTKGLSMHTFHGNFFVRSTDLLSLANINPDAGFAVQLSIEESLTDTSLVCFQTALLYTSSKGERRIRVHTLCLPVVSSLADVYAGVDVQAAICLLANMAVDRSVSSSLSDARDALVNAVVDSLSAYGSTVSNLQHSALMAPSSLKLFPLYVLALLKQKAFRTGTSTRLDDRVYAMCQIKSQPLVHLMKMIHPNLYRIDRLTDEGAVHVNDRIVPQPPLQKLSAEKLTREGAFLMDCGSVFYIWVGKGCDNNFIEDVLGYTNFASIPQKMTHLPELDTLSSERARSFITWLRDSRPLSPILHIVKDESPAKAEFFQHLIEDRTEAAFSYYEFLLHVQQQICK
>3ehdB 162 #1-4 %46-47 %58-58 %162-162
SNAMTKIYFAGPLFSQADLRYNAYLVEQIRQLDKTIDLYLPQENAAINDKSAYADSKMIALADTENVLASDLLVALLDGPTIDAGVASEIGVAYAKGIPVVALYTDSRQQGADNHQKLDALNEIAENQFHYLNLYTVGLIKLNGRVVSSEEDLLEEIKQRLS
>3ei3A 1158 #1-18 %112-112 #308-312 #790-799 #1034-1040 #1131-1142
MHHHHHHRRLVPRGSGGRMSYNYVVTAQKPTAVNGCVTGHFTSAEDLNLLIAKNTRLEIYVVTAEGLRPVKEVGMYGKIAVMELFRPKGESKDLLFILTAKYNACILEYKQSGESIDIITRAHGNVQDRIGRPSETGIIGIIDPECRMIGLRLYDGLFKVIPLDRDNKELKAFNIRLEELHVIDVKFLYGCQAPTICFVYQDPQGRHVKTYEVSLREKEFNKGPWKQENVEAEASMVIAVPEPFGGAIIIGQESITYHNGDKYLAIAPPIIKQSTIVCHNRVDPNGSRYLLGDMEGRLFMLLLEKEEQMDGTVTLKDLRVELLGETSIAECLTYLDNGVVFVGSRLGDSQLVKLNVDSNEQGSYVVAMETFTNLGPIVDMCVVDLERQGQGQLVTCSGAFKEGSLRIIRNGIGIHEHASIDLPGIKGLWPLRSDPNRETDDTLVLSFVGQTRVLMLNGEEVEETELMGFVDDQQTFFCGNVAHQQLIQITSASVRLVSQEPKALVSEWKEPQAKNISVASCNSSQVVVAVGRALYYLQIHPQELRQISHTEMEHEVACLDITPLGDSNGLSPLCAIGLWTDISARILKLPSFELLHKEMLGGEIIPRSILMTTFESSHYLLCALGDGALFYFGLNIETGLLSDRKKVTLGTQPTVLRTFRSLSTTNVFACSDRPTVIYSSNHKLVFSNVNLKEVNYMCPLNSDGYPDSLALANNSTLTIGTIDEIQKLHIRTVPLYESPRKICYQEVSQCFGVLSSRIEVQDTSGGTTALRPSASTQALSSSVSSSKLFSSSTAPHETSFGEEVEVHNLLIIDQHTFEVLHAHQFLQNEYALSLVSCKLGKDPNTYFIVGTAMVYPEEAEPKQGRIVVFQYSDGKLQTVAEKEVKGAVYSMVEFNGKLLASINSTVRLYEWTTEKELRTECNHYNNIMALYLKTKGDFILVGDLMRSVLLLAYKPMEGNFEEIARDFNPNWMSAVEILDDDNFLGAENAFNLFVCQKDSAATTDEERQHLQEVGLFHLGEFVNVFCHGSLVMQNLGETSTPTQGSVLFGTVNGMIGLVTSLSESWYNLLLDMQNRLNKVIKSVGKIEHSFWRSFHTERKTEPATGFIDGDLIESFLDISRPKMQEVVANLQYDDGSGMKREATADDLIKVVEELTRIH
>3ei3B 383 #1-26 %382-383
MHHHHHHVDENLYFQGGGRTGGQKKVGQTSILHYIYKSSLGQSIHAQLRQCLQEPFIRSLKSYKLHRTASPFDRRVTSLEWHPTHPTTVAVGSKGGDIILWDYDVQNKTSFIQGMGPGDAITGMKFNQFNTNQLFVSSIRGATTLRDFSGSVIQVFAKTDSWDYWYCCVDVSVSRQMLATGDSTGRLLLLGLDGHEIFKEKLHKAKVTHAEFNPRCDWLMATSSVDATVKLWDLRNIKDKNSYIAEMPHEKPVNAAYFNPTDSTKLLTTDQRNEIRVYSSYDWSKPDQIIIHPHRQFQHLTPIKATWHPMYDLIVAGRYPDDQLLLNDKRTIDIYDANSGGLVHQLRDPNAAGIISLNKFSPTGDVLASGMGFNILIWNREDT
>3ej9B 70 #60-70
PFIECHIATGLSVARKQQLIRDVIDVTNKSIGSDPKIINVLLVEHAEANMSISGRIHGEAASTERTPAVS
>3ejfA 176 #1-9 %176-176
GAMAPATCEKPKFLEYKTCVGDLTVVIAKALDEFKEFCIVNAANEHMTHGSGVAKAIADFCGLDFVEYCEDYVKKHGPQQRLVTPSFVKGIQCVNNVVGPRHGDNNLHEKLVAAYKNVLVDGVVNYVVPVLSLGIFGVDFKMSIDAMREAFEGCTIRVLLFSLSQEHIDYFDVTCK
>3ejjX 289 %1-3 #73-77 #281-289
ADPAPVIEPSGPELVVEPGETVTLRCVSNGSVEWDGPISPYWTLDPESPGSTLTTRNATFKNTGTYRCTELEDPMAGSTTIHLYVKDPAHSWNLLAQEVTVVEGQEAVLPCLITDPALKDSVSLMREGGRQVLRKTVYFFSPWRGFIIRKAKVLDSNTYVCKTMVNGRESTSTGIWLKVNRVHPEPPQIKLEPSKLVRIRGEAAQIVCSATNAEVGFNVILKRGDTKLEIPLNSDFQDNYYKKVRALSLNAVDFQDAGIYSCVASNDVGTRTATMNFQVVESHHHHHHH
>3ejkA 174 #1-14 %41-41 %74-74 %172-174
GMDIMLNTADISAAAILLPVEGAQLSELRQIPAEGGPVLHMLRLDSPQFSQFGEIYFSEVLPRRVKAWKRHSLMTQLFAVPVGCIHVVLYDGREKSPTSGRLAQVTLGRPDNYRLLRIPPQVWYGFAATGDTPALVANCTDIPHRQGESERAPQDAPFIPFSWAGADLSGTPVM
>3ejvA 179 #1-20 %22-22 %47-47 %86-87 %119-119 %168-168 %176-176
MGSDKIHHHHHHENLYFQGMTMADETIILNVLGQYTRAHDRRDPDAMAALFAPEATIEIVDAVGGASRSISRLEGRDAIRVAVRQMMAPHGYRAWSQNVVNAPIIVIEGDHAVLDAQFMVFSILAAEVPDGGWPTGTFGAQGRIVPIEAGQYRLTLRTVADGWVISAMRIEHRLPMAFG
>3ekiA 403 #1-38
MLKKLKNFILFSSIFSPIAFAISCSNTGVVKQEDVSVSQGQWDKSITFGVSEAWLNKKKGGEKVNKEVINTFLENFKKEFNKLKNANDKTKNFDDVDFKVTPIQDFTVLLNNLSTDNPELDFGINASGKLVEFLKNNPGIITPALETTTNSFVFDKEKDKFYVDGTDSDPLVKIAKEINKIFVETPYASWTDENHKWNGNVYQSVYDPTVQANFYRGMIWIKGNDETLAKIKKAWNDKDWNTFRNFGILHGKDNSSSKFKLEETILKNHFQNKFTTLNEDRSAHPNAYKQKSADTLGTLDDFHIAFSEEGSFAWTHNKSATKPFETKANEKMEALIVTNPIPYDVGVFRKSVNQLEQNLIVQTFINLAKNKQDTYGPLLGYNGYKKIDNFQKEIVEVYEKAIK
>3elfA 349 %1-1 #168-180 %347-349
MPIATPEVYAEMLGQAKQNSYAFPAINCTSSETVNAAIKGFADAGSDGIIQFSTGGAEFGSGLGVKDMVTGAVALAEFTHVIAAKYPVNVALHTDHCPKDKLDSYVRPLLAISAQRVSKGGNPLFQSHMWDGSAVPIDENLAIAQELLKAAAAAKIILEIEIGVVGGEEDGVANEINEKLYTSPEDFEKTIEALGAGEHGKYLLAATFGNVHGVYKPGNVKLRPDILAQGQQVAAAKLGLPADAKPFDFVFHGGSGSLKSEIEEALRYGVVKMNVDTDTQYAFTRPIAGHMFTNYDGVLKVDGEVGVKKVYDPRSYLKKAEASMSQRVVQACNDLHCAGKSLTHHHHHH
>3elkB 117 #1-7 %28-28 %37-37 %47-47 %57-57 %90-90 #112-117
MNSDPTRERILHGLITLYILKELVKRPMHGYELQKSMFETTGQALPQGSIYILLKTMKERGFVISESSVNEKGQQLTVYHITDAGKKFLCDHSQALQLARKIIDDLLSTVDIIENRN
>3emiA 116 #1-6
KENGKRTEVKIGAKTSVMKEKDGKLFTGKANKETNKVDGANATEDADEGKGLVTAKDVIDAVNKTGWRIKTTDANGQNGDFATVASGTNVTFASGNGTTATVTNGTDGITVKYDAK
>3emxB 135 %1-1 #126-135
MSLSYVKEGLAVLEDGRLIYITPEEFRQLLQGDAILAVYSKTCPHCHRDWPQLIQASKEVDVPIVMFIWGSLIGERELSAARLEMNKAGVEGTPTLVFYKEGRIVDKLVGATPWSLKVEKAREIYGGEGHHHHHH
>3en0A 291 #1-23 %290-291
MGSSHHHHHHSSGLVPRGSHMPLSSQPAILIIGGAEDKVHGREILQTFWSRSGGNDAIIGIIPSASREPLLIGERYQTIFSDMGVKELKVLDIRDRAQGDDSGYRLFVEQCTGIFMTGGDQLRLCGLLADTPLMDRIRQRVHNGEISLAGTSAGAAVMGHHMIAGGSSGEWPNRALVDMAVGLGIVPEIVVDQHFHNRNRMARLLSAISTHPELLGLGIDEDTCAMFERDGSVKVIGQGTVSFVDARDMSYTNAALVGANAPLSLHNLRLNILVHGEVYHQVKQRAFPRVT
>3eo4B 164 #1-12 %28-28 %57-57
SNANCKKIGEDSKIIIRQITDNDLELLMAWRSNPLIYKFFYIQKEPLKWEEHYSWWMSRENRVDWIILLRENNTIRKVGSVNVSQLNTDNPEIGILIGEFFLWGKHIGRHSVSLVLKWLKNIGYKKAHARILENNIRSIKLFESLGFKKTKKGRENEWIYEVNL
>3eo7A 511 #1-5 %28-29 #60-64 %88-88 %91-91 #287-298 %331-331 %458-458
GMPEIHQSIAQHYHERTKYDPETIASKSQRLDWAKQPVPFKEYKIGSAIDLKPYLQETPEVFVNDTNGQWWQRLSRLLFRSYGLTARMPSMGNTVYLRAAPSAGGLYPAEVYVVSRGTPLLSPGLYNYQCRTHSLIHYWESDVWQSLQEACFWHPALESTQLAIIVTAVFYRSAWRYEDRAYRRICLDTGHLLGNIELSAAITDYRPHLIGGFIDEAVNDLLYIDPLQEGAIAVLPLADLLDIQQNISPGCTALPSATETNYPQVPDGELLKYFHHHTQISASITGKLNLPTVIQEKSLEDKYNFPFCLKISTVSAPIYWGENLSDLEITMHKRRSTRAYNGEELTFDELKALLDFTYQPQNYIDQSLDNSPDYFDLNLIETFIAVCGVQGLEAGCYYYAPKAQELRQIRFKNFRRELHFLCLGQELGRDAAAVIFHTSDLKSAIAQYGDRVYRYLHMDAGHLGQRLNLAAIQLNLGVSGIGGFFDDQVNEVLGIPNDEAVIYITTLGRPR
>3eqxB 373 %1-2 #6-11 %96-96 %136-136 %188-188 %190-190 %361-361 %372-373
GMEWQAEQAYNHLPPLPLDSKLAELAETLPILKACIPARAALAELKQAGELLPNQGLLINLLPLLEAQGSSEIENIVTTTDKLFQYAQEDSQADPMTKEALRYRTALYQCFTQLSNRPLCVTTALEICSTIKSVQMDVRKVPGTSLTNQATGEVIYTPPAGESVIRDLLSNWEAFLHNQDDVDPLIKMAMAHYQFEAIHPFIDGNGRTGRVLNILYLIDQQLLSAPILYLSRYIVAHKQDYYRLLLNVTTQQEWQPWIIFILNAVEQTAKWTTHKIAAARELIAHTTEYVRQQLPKIYSHELVQVIFEQPYCRIQNLVESGLAKRQTASVYLKQLCDIGVLEEVQSGKEKLFVHPKFVTLMTKDSNQFSRYAL
>3er6B 209 #1-7 #39-42 #186-193 #204-209
MSLTNKKNLRVVALAPTGRYFASIISSLEILETAAEFAEFQGFMTHVVTPNNRPLIGRGGISVQPTAQWQSFDFTNILIIGSIGDPLESLDKIDPALFDWIRELHLKGSKIVAIDTGIFVVAKAGLLQQNKAVMHSYFAHLFGELFPEIMLMTEQKALIDGNVYLSSGPYSHSSVMLEIVEEYFGKHTRNLGNQFLSTIESEGHHHHHH
>3er9B 479 #1-11 #118-129 #150-160
MNRNPDQNTLPNITLKIIETYLGRVPSVNEYHMLKSQARNIQKITVFNKDIFVSLVKKNKKRFFSDVNTSASEIKDRILSYFSKQTQTYNIGKLFTIIELQSVLVTTYTDILGVLTIKAPNVISSKISYNVTSMEELARDMLNSMNVAVIDKAKVMGRHNVSSLVKNVNKLMEEYLRRHNKSCICYGSYSLYLINPNIRYGDIDILQTNSRTFLIDLAFLIKFITGNNIILSKIPYLRNYMVIKDENDNHIIDSFNIRQDTMNVVPKIFIDNIYIVDPTFQLLNMIKMFSQIDRLEDLSKDPEKFNARMATMLEYVRYTHGIVFDGKRNNMPMKCIIDENNRIVTVTTKDYFSFKKCLVYLDENVLSSDILDLNADTSCDFESVTNSVYLIHDNIMYTYFSNTILLSDKGKVHEISARGLCAHILLYQMLTSGEYKQCLSDLLNSMMNRDKIPIYSHTERDKKPGRHGFINIEKDIIVF
>3ermE 91 #1-26 %32-32 %62-62 #85-91
SNAMAVETLYRSTRDLETTFVDRKLADAHDQMLELAELLTDVLIKNVPGLSEKHAEDASIYMAKNRAVFAAAFKNNATALSELSEPAESEG
>3ervA 236 #1-28 #229-236
MSLNGITKYVEKLTFFNIQSGKQVEFNRDEKVILSNVPFIQQLPELDRGCEVTSLAMMLQYAGITVDKMKLANEIKKVDFMNDGVRGNPNEGFVGNIYTFSESGYGVYHGPLFQLAKKYLPNKAVDLTGKSIEELYKSVKAGQPVVIITNATFAPLDEDEFTTWETNNGDVSITYNEHCVVLIGYDQESVYIRDPLKDSLDVKVPREKFEQAWVQMGSQAISYVKRSKEGHHHHHH
>3erwD 145 #1-11 %20-20 %107-107 %135-135
GSGAAQAEEKQPAVPAVFLMKTIEGEDISIPNKGQKTILHFWTSWCPPCKKELPQFQSFYDAHPSDSVKLVTVNLVNSEQNQQVVEDFIKANKLTFPIVLDSKGELMKEYHIITIPTSFLLNEKGEIEKTKIGPMTAEQLKEWTE
>3es1A 172 %1-3 %39-39 %86-86 %94-94 #167-172
GMSEALSDSGLPPVQRVVTGHDAHGRAVFKSEDVTPTRMIPSGDASFLLVWTTATVPADNNDETDGRQREAGLTLDGGSVIRVVDMLPGKESPMHRTNSIDYGIVLEGEIELELDDGAKRTVRQGGIIVQRGTNHLWRNTTDKPCRIAFILIEAPAYLHNGQPLPEDKPDHK
>3esiA 129 #125-129
MLPVELVRHDVKKTDETSQVELMLQVDPDLFWFNGHFTGQPLLPGVAQLDWVMHYATTVLAQGWTFLSIENIKFQQPILPGKTLRLVLIWHAGKQSLTFSYSILEGDTERTASSGKIKLTPIMEDNPCQ
>3esmA 152 %1-1 %124-125 #140-152
MSLHVTADAPGAAQGGYSVVTFRVPTESETAATTAMTVTLPNVRSARTEPMPGWTARVDRNDKSEAVSVTWTADPGNPGVQPGQFQRFVVSIGPLPSAETVSFPAEQTYSDGRVVAWNQPPAAXXSEPEHPAPTLTLATAPGDTEGHHHHHH
>3essA 230 #1-22 #75-83
MGSSHHHHHHSSGENLYFQGSHMAVITPQGVTNWTYQELEATHQALTREGYVFVGYHGTNHVAAQTIVNRIAPVPRGNNTENEEKWGGLYVATHAEVAHGYARIKEGTGEYGLPTRAERDARGVMLRVYIPRASLERFYRTNTPLENAEEHITQVIGHSLPLRNEAFTGPESAGGEDETVIGWDMAIHAVAIPSTIPGNAYEELAIDEEAVAKEQSISTKPPYKERKDEL
>3etvA 355 #1-12 #37-57 #255-260 %355-355
GAMGMNGIDDLLNINDRIKQVQNERNELASKLQNLKQSLASNDTGGGSGGGSDSSDLLQREAILANELNILDNLKTFLNLIKEVKTNLNILELENCYYSLQSLRKKMRNNAAYLKQSFNFQQSISTYVDTLHLELVSTLYKILTNGFWKITENSIQFTPTVEWGKDKVHIEYDTFMDFVAQQYFPKGSLDNQAWFILDMTSADSQEQVRAKLNTIMKEYMNLSRIVSMIKNSIFISGKEISYENEKNILVFSKSSSHGQHCVSTVLTSFEAVCDFMLDGLAFRDRKTLSYELGPLFNTEFTKFVKNNASIILESLDSPLKNLVSVINNKLTRLVAKSEVTNWTHSGKEIQDLLMN
>3etzA 119 %1-3 #110-119
ATDAASLVGELQALDAEYQNLANQEEARFNEERAQADAARQALAQNEQVYNELSQRAQRLQAEANTRFYKSQYQEAASKYEDALKKLEAEMEQQKAVISDFEKIQALRAGNLEHHHHHH
>3eulB 152 #1-12 #137-152
MHHHHHHMSNPQPEKVRVVVGDDHPLFREGVVRALSLSGSVNVVGEADDGAAALELIKAHLPDVALLDYRMPGMDGAQVAAAVRSYELPTRVLLISAHDEPAIVYQALQQGAAGFLLKDSTRTEIVKAVLDCAKGRDVVAPSLVGGLAGEIR
>3evyA 239 #1-9 #93-239
MSLSSEVVLMKPYEKLVERFNEMAAEFLSYFPTVKSVGNLESELDKRRFVILFRAMLRLRNEVKGYNEFDAEDLTIEEQRFADYQSKYLDMSNEFAITSEKEDAESILQDIDFELELVHRDIINVMYILALLQDLKPESSSYPKDRKAVLDTMDSNPELRSKIALIDNFIKLHIDGRQSNDLPADMESDLDKYIATQKAIAIEQVATEEGIDSTLLHEYISEYEYLGKPKNEGHHHHHH
>3exnA 160 #1-7 %41-41
SNAMGAMHVLTLDLAPVTPKDAPLLHRVFHLSPSYFALIGMELPTLEDVVRDLQTLEVDPRRRAFLLFLGQEPVGYLDAKLGYPEAEDATLSLLLIREDHQGRGLGRQALERFAAGLDGVRRLYAVVYGHNPKAKAFFQAQGFRYVKDGGPTLTWYVRPL
>3exzE 154 %1-1 %65-65 #148-154
MGLFLEDLAVGDRFDSARHRVEAAAIKAFAGEFDPQPFHLDEEAARHSLFGGLAASGWHTAAITMRLLVTSGLPLAQGIIGAGTELSWPNPTRPGDELHVETTVLAITPSKSRPDRAIVTCQSDTLNQRGEVVQRSTAKVVVFRRPLEHHHHHH
>3ey5A 181 #1-4 %21-21 %117-117 %151-151 %154-154 %181-181
SNAMIRFQPITTSDVQHYKFMEELLVESFPPEEYRELEHLREYTDRIGNFHNNIIFDDDLPIGFITYWDFDEFYYVEHFATNPALRNGGYGKRTLEHLCEFLKRPIVLEVERPVEEMAKRRINFYQRHGFTLWEKDYYQPPYKEGDDFLPMYLMVHGNLDAEKDYEGIRHKLHTIVYGVKE
>3eyeA 168 #1-6 #160-168
MSLSSPNILLTRIDNRLVHGQVGVTWTSTIGANLLVVVDDVVANDDIQQKLMGITAETYGFGIRFFTIEKTINVIGKAAPHQKIFLICRTPQTVRKLVEGGIDLKDVNVGNMHFSEGKKQISSKVYVDDQDLTDLRFIKQRGVNVFIQDVPGDQKEQIPDEGHHHHHH
>3eyyB 145 %1-2 #136-145
MVSTDWKSDLRQRGYRLTPQRQLVLEAVDTLEHATPDDILGEVRKTASGINISTVYRTLELLEELGLVSHAHLGHGAPTYHLADRHHHIHLVCRDCTNVIEADLSVAADFTAKLREQFGFDTDMKHFAIFGRCESCSLKGSTTDS
>3ez0D 225 #1-5 %22-23 %71-71 %79-79 %103-103 #136-139 #192-196 %218-218 %225-225
GMSTSPADTARYNRFVADLFGMMAYGELSAFERFSADARYSPTLHDRAVLGRIAVVEFRHYELVSARLEAMGIDAEDAMLPFQAAVDYFHSRTRPADWYESLMKAYVIDTVSADFYRAISRYVDAGTRDVIEQIQASDETTEVLRERLRSALADDPRLASRLALWGRRLLGEALTQAQRVSYEHAFLGSLIGGEDSAAAKELVSGLIAGLAEKHSKRMTQLGLTG
>3ez2A 398 #1-4 #30-35
MSDSSQLHKVAQRANRMLNVLTEQVQLQKDELHANEFYQVYAKAALAKLPLLTRANVDYAVSEMEEKGYVFDKRPAGSSMKYAMSIQNIIDIYEHRGVPKYRDRYSEAYVIFISNLKGGVSKTVSTVSLAHAMRAHPHLLMEDLRILVIDLDPQSSATMFLSHKHSIGIVNATSAQAMLQNVSREELLEEFIVPSVVPGVDVMPASIDDAFIASDWRELCNEHLPGQNIHAVLKENVIDKLKSDYDFILVDSGPHLDAFLKNALASANILFTPLPPATVDFHSSLKYVARLPELVKLISDEGCECQLATNIGFMSKLSNKADHKYCHSLAKEVFGGDMLDVFLPRLDGFERCGESFDTVISANPATYVGSADALKNARIAAEDFAKAVFDRIEFIRSN
>3eziB 107 %1-1 #101-107
GSAHAINKAGSLRMQSYRLLAAVPLSEKDKPLIKEMEQTAFSAELTRAAERDGQLAQLQGLQDYWRNELIPALMRAQNRETVSADVSQFVAGLDQLVSGFDRTTEMR
>3f08A 146 %1-1 %8-8 %75-75 #139-146
MAHTTTSMEIFGSTEQVWQLIGGFNSLPDWLPYIPSSKLTEGGRVRHLANPDGETIIERLEVFNDKERYYTYSIMNAPFPVTNYLSTIQVKEGTESNTSLVEWSGTFTPVAVSDEEAINLVHGIYSDGLKALQHAFLDLEHHHHHH
>3f0dF 183 #1-21 #85-94 #180-183
MAHHHHHHMGTLEAQTQGPGSMDFRIGQGYDVHQLVPGRPLIIGGVTIPYERGLLGHSDADVLLHAITDALFGAAALGDIGRHFSDTDPRFKGADSRALLRECASRVAQAGFAIRNVDSTIIAQAPKLAPHIDAMRANIAADLDLPLDRVNVKAKTNEKLGYLGRGEGIEAQAAALVVREAAA
>3f0hA 376 #1-18 %20-20 %29-29 %54-54 %61-61 %76-76 %84-84 %89-89 %164-165 %175-175 %192-192 %200-200 %206-206 %235-235 %342-342
MGSDKIHHHHHHENLYFQGMLNFTVGPVMSSEEVRAIGAEQVPYFRTTEFSSTMLENEKFMLEYAKAPEGSKAVFMTCSSTGSMEAVVMNCFTKKDKVLVIDGGSFGHRFVQLCEIHEIPYVALKLEHGKKLTKEKLYEYDNQNFTGLLVNVDETSTAVLYDTMMIGEFCKKNNMFFVCDCVSAFLADPFNMNECGADVMITGSQKVLACPPGISVIVLAPRGVERVEKSKVRTMYFDLKDALKNQERGQTPFTPAVGILLQINERLKEIKKHGGADAEVARIASQAADFRAKIKDLPFELVSESPANGVTSVHPTTANAYDIFLKLKDEYGIWICPNGGEMKDTIFRVGHIGALTHEDNTTLVNAFKDLQKRNLL
>3f13B 163 #1-10 %35-37 #159-163
MSLEDRKNERLPSDLARRATAIIEMPDGVLVTASRGGRYNLPGGKANRGELRSQALIREIREETGLRINSMLYLFDHITPFNAHKVYLCIAQGQPKPQNEIERIALVSSPDTDMDLFVEGRAILRRYARLRNEETAKGEALRALLGLARYIAKVDEGHHHHHH
>3f1lB 252 #245-252
MHYQPKQDLLNDRIILVTGASDGIGREAAMTYARYGATVILLGRNEEKLRQVASHINEETGRQPQWFILDLLTCTSENCQQLAQRIAVNYPRLDGVLHNAGLLGDVCPMSEQNPQVWQDVMQVNVNATFMLTQALLPLLLKSDAGSLVFTSSSVGRQGRANWGAYAASKFATEGMMQVLADEYQQRLRVNCINPGGTRTAMRASAFPTEDPQKLKTPADIMPLYLWLMGDDSRRKTGMTFDAQPGRKPGISQ
>3f1pB 121 #1-7 %119-121
GEFKGLNVCQPTRFISRHNIEGIFTFVDHRCVATVGYQPQELLGKNIVEFCHPEDQQLLRDSFQQVVKLKGQVLSVMFRFRSKNQEWLWMRTSSFTFQNPYSDEIEYIICTNTNVKNSSQE
>3f1zJ 133 #1-14 %24-24 %77-77
GASKAFYSAGDKLFQPGDDAVASMQTYSVAQFLQPFTLNPAKASSDYLGKWVKVRGVIVDIRRKSGIAGSYYFIVTMRDEQNKTDKRLTFNFGSHNSADVEALSNGSVATIVGQVHQVQDSTIPTLQNPKVVK
>3f2eA 100 #1-8 #91-100
MQTNVPKFTAVAEQVSAVLSQYGITGPNRAIYQGFGLKVARALNRLGGGPALVNMINGLKAYYISAFNANPTVLDAVTDIITGSPTGYVSGGSGHHHHHH
>3f2iB 172 %1-1 #15-18 %137-137 %154-154 #168-172
MELYLIRHGIAEAQKTGIKDEERELTQEGKQKTEKVAYRLVKLGRQFDLIVTSPLIRARQTAEILLASGLSCQLEESNHLAPNGNIFNWLDYWLKPKNFPENAQIAIVGHEPCLSNWTEILLWGEAKDSLVLKKAGMIGLKLPEIGSPVGRSQMFWLTPPRYLLLEHHHHHH
>3f2zA 159 %1-2 %61-61 #152-159
MGDKLSKTDWKIVSFTTEEASGEGSNNGHAKHLIDGNIETFWHSRWQGGSDPLPYEIIIDMNHRVKIAQIELLPRGRGSNNPIKVVRFEASEDGTNWESIGQFGFTNQDAALKYYVKSSTARYIKLVIPDGVGNGTVAAIRELDVRGTVVNLEHHHHHH
>3f3bA 126 %1-3 %6-6 #119-126
MSYRQMLIHRCDIYHEAAQAPSAGRFGIPADRLQPVISYPDTPDEQDVPCYFTEKTQQLIQEEPDQTVYHSFLVHFPLSADIRVNDKIIWENHKYILKLPKRIRHHHWEVVAVRDESLLEHHHHHH
>3f42A 99 %1-1 %3-3 %15-15 %39-39 %66-66 %71-71 %92-92 #95-99
GHMDFSQLGGLLDGMKKEFSQLEEKNKDTIHTSKSGGGMVSVSFNGLGELVDLQIDDSLLEDKEAMQIYLMSALNDGYKAVEENRKNLAFNMLGNFAKL
>3f43A 125 #1-11 %13-13 %26-26 %119-119 %125-125
MGSDKIHHHHHHMFPYKIVDDVVILMPNKELNIENAHLFKKWVFDEFLNKGYNKIFLVLSDVESIDSFSLGVIVNILKSISSSGGFFALVSPNEKVERVLSLTNLDRIVKIYDTISEAMEEVRRK
>3f4aA 169 #1-25 %42-42 %65-65 %112-112 %123-123
MGSSHHHHHHSSGRENLYFQGMDSYSITNVKYLDPTELHRWMQEGHTTTLREPFQVVDVRGSDYMGGHIKDGWHYAYSRLKQDPEYLRELKHRLLEKQADGRGALNVIFHCMLSQQRGPSAAMLLLRSLDTAELSRCRLWVLRGGFSRWQSVYGDDESVTAGYLPDLWR
>3f4mA 161 #1-7
RSVAHLFIDETSSEVLDELYRVSKEYTHSRPQAQRVIKDLIKVAIKVAVLHRNGSFGPSELALATRFRQKLRQGAMTALSFGEVDFTFEAAVLAGLLTECRDVLLELVEHHLTPKSHGRIRHVFDHFSDPGLLTALYGPDFTQHLGKICDGLRKLLDEGKL
>3f5hB 68 #1-31
SNADPGAEPEASIDDLDAEALIRMALGPRNTMTSSNEQLVDALRASLKENEELRKESRRRADRRQEPM
>3f5oF 148 %1-1 #140-148
MTSMTQSLREVIKAMTKARNFERVLGKITLVSAAPGKVICEMKVEEEHTNAIGTLHGGLTATLVDNISTMALLCTERGAPGVSVDMNITYMSPAKLGEDIVITAHVLKQGKTLAFTSVDLTNKATGKLIAQGRHTKHLGNLEHHHHHH
>3f5rA 191 #1-20 %22-22 #133-191
MGSSHHHHHHSSGRENLYFQGMSTDFDRIYLNQSKFSGRFRIADSGLGWKISTSGGSAANQARKPFLLPATELSTVQWSRGCRGYDLKINTKNQGVIQLDGFSQDDYNLIKNDFHRRFNIQVEQREHSLRGWNWGKTDLARNEMVFALNGKPTFEIPYARINNTNLTSKNEVGIEFNIQDEEYQPAGDEGS
>3f6gB 127 #88-95 #124-127
KVLTIKSCNIHSGIGIRPHAQIELEYQGKIHKEISEGDGGYDAFMNALTKITNRLGISIPKLIDYEVRIPPGGKTDALVETRITWNKSLDLEEDQTFKTMGVHPDQTVAAVHATEKMLNQILQPWQI
>3f6vA 151 #1-47 #144-151
MGSSHHHHHHSSGRENLYFQGHMNSPTSRPLRRDPLHNALVTTNVLVVLDQLEVAAEPTRRRLVQLLTSGEQTVNNLAAHFPASRSAISQHLRVLTEAGLVTPRKDGRFRYYRLDPQGLAQLRALFDSFWIDELDRLVADATEEAASKGDS
>3f8tA 506 #1-17 %351-352 #380-393 #493-506
MFRLGTTPRATTYDPDARIGEVASRFGLPTRVLIEIVRTESFQRSLARVTSGKPVVLDLRELDSDLASWIATHARLVEPALRELVRTVAPDVEPRVRFRGLPHRFRRVERIRPMDGALISIEGVVREVRGAERLEHAIVDTGSELVAVRLHGHRLGPGLRVEILGIVRSATLDALEVHKKDPIPEVHPDPAELEEFRELADKDPLTTFARAIAPLPGAEEVGKMLALQLFSCVGKNSERLHVLLAGYPVVCSEILHHVLDHLAPRGVYVDLRRTELTDLTAVLKEDRGWALRAGAAVLADGGILAVDHLEGAPEPHRWALMEAMDKGTVTVDGIALNARCAVLAAINPGEQWPSDPPIARIDLDQDFLSHFDLIAFLGVDPRPGEPEEQDTEVPSYTLLRRYLLYAIREHPAPELTEEARKRLEHWYETRREEVEERLGMGLPTLPVTRRQLESVERLAKAHARMRLSDDVEPEDVDIAAELVDWYLETAMQIPGGDEIRISSLKP
>3f8xD 148 #1-16 %67-67 %100-100 %125-126
GMSKVEQNAQHNIQQTSPNAAVQSGLQEWHRIIAEADWERLPDLLAEDVVFSNPSTFDPYHGKGPLMVILPAVFSVLENFQYARHFSSKSGYVLEFNANMGDELLTGVDLIEFNDAGKITDLVVMMRPASVVIDLSVEVGKRIAAAQS
>3f9uA 172 #1-27 %40-40 %51-51 %65-65 %103-103
SNAGAPLKAVSAFAPPMKTQDFNLYTNEVHAKFDDYDLGMEYARQHNKPVMLDFTGYGCVNCRKMELAVWTDPKVSSIINNDYVLITLYVDNKTPLTEPVKIMENGTERTLRTVGDKWSYLQRVKFGANAQPFYVLIDNEGNPLNKSYAYDEDISKYINFLQTGLENYRKEK
>3f9xD 166 #1-5
GAMGSRKSKAELQSEERKRIDELIESGKEEGMKIDLIDGKGRGVIATKQFSRGDFVVEYHGDLIEITDAKKREALYAQDPSTGCYMYYFQYLSKTYCVDATRETNRLGRLINHSKCGNCQTKLHDIDGVPHLILIASRDIAAGEELLFDYGDRSKASIEAHPWLKH
>3facD 118 #110-118
MKGTCHCGAVEIEVELLNGFADARRCDCSFCRRRGAIAATARLSDLRVVRGAENLTLYQFGTRTAKHWFCRTCGIYTHHQRRSNPEEYGVNVAILEGVNPRDLGEVPWTDGVNHPSDR
>3fakA 322 #1-13 #311-322
MASMTGGQQMGRGMAGPEIVKLKKILREKAVPPGTEVPLDVMRKGMEKVAFKAADDIQVEQVTVAGCAAEWVRAPGCQAGKAILYLHGGGYVMGSINTHRSMVGEISRASQAAALLLDYRLAPEHPFPAAVEDGVAAYRWLLDQGFKPQHLSISGDSAGGGLVLAVLVSARDQGLPMPASAIPISPWADMTCTNDSFKTRAEADPMVAPGGINKMAARYLNGADAKHPYASPNFANLKGLPPLLIHVGRDEVLLDDSIKLDAKAKADGVKSTLEIWDDMIHVWHAFHPMLPEGKQAIVRVGEFMREQWAALAAALEHHHHHH
>3fanA 213 #1-11 #145-149 #209-213
GPLGSPEFPGAFRTQKPSLNTVNVVGSSMGSGGVFTIDGKIKCVTAAHVLTGNSARVSGVGFNQMLDFDVKGDFAIADCPNWQGVAPKAQFCEDGWTGRAYWLTSSGVEPGVIGNGFAFCFTACGDSGSPVITEAGELVGVHTGSNKQGGGIVTRPSGQFCNVKPIKLSELSEFFAGPKVPLGDVKIGSHIIKDTCEVPSDLCALLAAKPELE
>3favB 94 #1-8 #81-94
TEQQWNFAGIEAAASAIQGNVTSIHSLLDEGKQSLTKLAAAWGGSGSEAYQGVQQKWDATATELNNALQNLARTISEAGQAMASTEGNVTGMFA
>3fawA 877 #1-36 %60-62 #815-877
VKVQPNDYVFRDLANHNQIFVKDKDPKVYNNPYYIDQVQLKDAQQTDLTSIQASFTTLDGVDKTEILKELKVTDKNQNAIQISDITLDTSKSLLIIKGDFNPKQGHFNISYNGNNVTTRQSWEFKDQLYAYSGNLGAVLNQDGSKVEASLWSPSADSVTMIIYDKDNQNRVVATTPLVKNNKGVWQTILDTKLGIKNYTGYYYLYEIKRGKDKVKILDPYAKSLAEWDSNTVNDDIKTAKAAFVNPSQLGPQNLSFAKIANFKGRQDAVIYEAHVRDFTSDQSLDGKLKNQLGTFAAFSEKLDYLQKLGVTHIQLLPVLSYFYVNEMDKSRSTAYTSSDNNYNWGYDPQSYFALSGMYSEKPKDPSARIAELKQLIHDIHKRGMGVILDVVYNHTAKTYLFEDIEPNYYHFMNEDGSPRESFGGGRLGTTHAMSRRVLVDSIKYLTSEFKVDGFRFDMMGDHDAAAIELAYKEAKAINPNMIMIGEGWRTFQGDQGKPVKPADQDWMKSTDTVGVFSDDIRNSLKSGFPNEGTPAFITGGPQSLQGIFKNIKAQPGNFEADSPGDVVQYIAAHDNLTLHDVIAKSINKDPKVAEEDIHRRLRLGNVMILTSQGTAFIHSGQEYGRTKRLLNPDYMTKVSDDKLPNKATLIEAVKEYPYFIHDSYDSSDAINHFDWAAATDNNKHPISTKTQAYTAGLITLRRSTDAFRKLSKAEIDREVSLITEVGQGDIKEKDLVIAYQTIDSKGDIYAVFVNADSKARNVLLGEKYKHLLKGQVIVDADQAGIKPISTPRGVHFEKDSLLIDPLTAIVIKVGKVAPSPKEELQADYPKTQSFKGSKTVEKVNRIANKTSITPVVSNKTDSYLTNEANLEHHHHHH
>3fayA 387 %1-2 %35-35 %44-44 %96-96 %122-122 %144-144 %180-180 %202-202 %238-238 %273-273 %282-282 #382-387
SNASKEKREKLEAYQHLFYLLQTNPTYLAKLIFQMPQNKSTKFMDSVIFTLYNYASNQREEYLLLRLFKTALQEEIKSKVDQIQEIVTGNPTVIKMVVSFNRGARGQNALRQILAPVVKEIMDDKSLNIKTDPVDIYKSWVNQMESQTGEASKLPYDVTPEQALAHEEVKTRLDSSIRNMRAVTDKFLSAIVSSVDKIPYGMRFIAKVLKDSLHEKFPDAGEDELLKIIGNLLYYRYMNPAIVAPDAFDIIDLSAGGQLTTDQRRNLGSIAKMLQHAASNKMFLGDNAHLSIINEYLSQSYQKFRRFFQTACDVPELQDKFNVDEYSDLVTLTKPVIYISIGEIINTHTLLLDHQDAIAPEHNDPIHELLDDLGEVPTIESLIGESS
>3fb9B 90 %1-1 #34-39
QGMSDAFTDVAKMKKIKEEIKAHEGQVVEMTLENGRKRQKNRLGKLIEVYPSLFIVEFGDVEGDKQVNVYVESFTYSDILTEKNLIHYLD
>3fbgB 346 %1-2 %58-59 %328-328 #338-346
MSLKAIGFEQPFKLSDGNLFKTFNLDIPEPKVHEILVKIQSISVNPVDTKQRLMDVSKAPRVLGFDAIGVVESVGNEVTMFNQGDIVYYSGSPDQNGSNAEYQLINERLVAKAPKNISAEQAVSLPLTGITAYETLFDVFGISRNRNENEGKTLLIINGAGGVGSIATQIAKAYGLRVITTASRNETIEWTKKMGADIVLNHKESLLNQFKTQGIELVDYVFCTFNTDMYYDDMIQLVKPRGHIATIVAFENDQDLNALKPKSLSFSHEFMFARPLNQTDDMIKHHEYLEDITNKVEQNIYQPTTTKVIEGLTTENIYQAHQILESNTMIGKLVINLNEGHHHHHH
>3fcmB 197 %1-2 %62-62 %147-147 %151-152 %157-157 %173-173 #188-197
MSLNYIEDIKNYIPFNEQEERDKELFLRCLNDFHDILTRDNTIAHLTSSAFAVNKERNKFLMIHHNIYNSWAWTGGHSDNEKDQLKVAIKELKEETGVKNPTPLLDKAFALDVLTVNGHIKRGKYVSSHLHLNLTYLIECSEDETLMLKEDENSGVMWIPFNEISKYCSEPHMIPIYEKLINKLKTQSKEGHHHHHH
>3fd4B 191 #1-43 %191-191
GGGRVAAAAITWVPKPNVEVWPVDPPPPVNFNKTAEQEYGDKEVKLPHWTPTLHTFQVPQNYTKANCTYCNTREYTFSYKGCCFYFTKKKHTWNGCFQACAELYPCTYFYGPTPDILPVVTRNLNAIESLWVGVYRVGEGNWTSLDGGTFKVYQIFGSHCTYVSKFSTVPVSHHECSFLKPCLCVSQRSNS
>3fdhA 499 #1-17 %111-111 %115-115 #137-147 %151-151 %207-207 %333-333 %339-339 %417-417 %424-424 %441-441
GSEDTXDRINKDHDHTTSVASRFILADVITSTAFSNASGDINTYASSYIEYEVGVDNQLYYAEVRENEPSSSSTFNNSWNGIYSSLKNARIIIDQCGEGGRDHGNDVTRGXAEVXAAYNCALIADFFGDAPCSQAALVDEKGSPVYXTPKXDTQQEIYTQIISYLDDAIANLQKEDLADVTEQDFLYAGDADKWLKFAYGLKARYTXRLINRSSNKSADYEKVLDYVSKSFTSADDQAAFDIYDSNNINPFYGFYNSRAGFGASTSLGTKLLAYNDPRANRAFFTPIVDKKRSQVAANDPSLVPAPNGSPDQSTSKYGISAFVYAKTAPTLLXSYHELXFLKAEALCRLNRDAEDALKEAVVAGLLNAENSISIAIKELGSGLNTNSSEVITETSAGKYFDDVVKAKYAANPLQETXIQKYLAXWGASGEATETYNDFRRXKGLNENFITLTNPNNSSKFPLRYPYGNSDTAANPEVKAAYGNGDYVYSEPVWWAGGSR
>3fdiB 201 #1-4 #47-52 %62-62 #70-79 %118-118 %135-135 %148-149 %152-152 %155-155 %191-191 %200-201
SNAMKQIIIAIGREFGSGGHLVAKKLAEHYNIPLYSKELLDEVAKDGRYSKEVLERFDEKPMNFAFIPVPAGGTTISLEQDIAIRQFNFIRKKANEEKESFVIVGRCAEEILSDNPNMISAFILGDKDTKTKRVMEREGVDEKTALNMMKKMDKMRKVYHNFYCESKWGDSRTYDICIKIGKVDVDTATDMIIKYIDSRDN
>3fdqA 170 %1-3 #144-170
MPKSEIRKLLQEIKKQVDNPGNSSTTEIKKMASEAGIDEQTAEEIYHLLTEFYQAVEEHGGIEKYMHSNISWLKIELELLSACYQIAILEDMKVLDISEMLSLNDLRIFPKTPSQLQNTYYKLKKELIQVEDIPKNKPGRKRKTQKNTKKEKTNIFGKVVPALEHHHHHH
>3fedA 707 #1-12 %100-102 %294-294 %707-707
RSETTTSVRYHQSIRWKLVSEMKAENIKSFLRSFTKLPHLAGTEQNFLLAKKIQTQWKKFGLDSAKLVHYDVLLSYPNETNANYISIVDEHETEIFKTSYLEPPPDGYENVTNIVPPYNAFSAQGMPEGDLVYVNYARTEDFFKLEREMGINCTGKIVIARYGKIFRGNKVKNAMLAGAIGIILYSDPADYFAPEVQPYPKGWNLPGTAAQRGNVLNLNGAGDPLTPGYPAKEYTFRLDVEEGVGIPRIPVHPIGYNDAEILLRYLGGIAPPDKSWKGALNVSYSIGPGFTGSDSFRKVRMHVYNINKITRIYNVVGTIRGSVEPDRYVILGGHRDSWVFGAIDPTSGVAVLQEIARSFGKLMSKGWRPRRTIIFASWDAEEFGLLGSTEWAEENVKILQERSIAYINSDSSIEGNYTLRVDCTPLLYQLVYKLTKEIPSPDDGFESKSLYESWLEKDPSPENKNLPRINKLGSGSDFEAYFQRLGIASGRARYTKNKKTDKYSSYPVYHTIYETFELVEKFYDPTFKKQLSVAQLRGALVYELVDSKIIPFNIQDYAEALKNYAASIYNLSKKHDQQLTDHGVSFDSLFSAVKNFSEAASDFHKRLIQVDLNNPIAVRMMNDQLMLLERAFIDPLGLPGKLFYRHIIFAPSSHNKYAGESFPGIYDAIFDIENKANSRLAWKEVKKHISIAAFTIQAAAGTLKEVL
>3fefD 450 %1-2 %23-23 %32-32 %91-91 %149-149 %182-182 %347-347 %387-387 %435-435 #437-450
XSLDQIKIAYIGGGSQGWARSLXSDLSIDERXSGTVALYDLDFEAAQKNEVIGNHSGNGRWRYEAVSTLKKALSAADIVIISILPGSLDDXEVDVHLPERCGIYQSVGDTVGPGGIIRGLRAVPIFAEIARAIRDYAPESWVINYTNPXSVCTRVLYKVFPGIKAIGCCHEVFGTQKLLAEXVTERLGIEVPRREDIRVNVLGINHFTWITKASYRHIDLLPIFREFSAHYGESGYELEGECWRDSVFCSAHRVAFDLFETYGAIPAAGDRHLAEFLPGPYLKQPEVWKFHLTPISFRKQDRAEKRQETERLIVQQRGVAEKASGEEGVNIIAALLGLGELVTNVNXPNQGQVLNLPIQAIVETNAFITRNRVQPILSGALPKGVEXLAARHISNQEAVADAGLTKDTGLAFQAFLNDPLVQIDRSDAEQLFNDXLQCIXQSEGHHHHHH
>3fegA 379 #1-25 #59-63 %92-94 %239-241 #373-379
GSSHHHHHHSSGLVPRGSRRRASSLSRDAERRAYQWCREYLGGAWRRVQPEELRVYPVSGGLSNLLFRCSLPDHLPSVGEEPREVLLRLYGAILQGVDSLVLESVMFAILAERSLGPQLYGVFPEGRLEQYIPSRPLKTQELREPVLSAAIATKMAQFHGMEMPFTKEPHWLFGTMERYLKQIQDLPPTGLPEMNLLEMYSLKDEMGNLRKLLESTPSPVVFCHNDIQEGNILLLSEPENADSLMLVDFEYSSYNYRGFDIGNHFCEWVYDYTHEEWPFYKARPTDYPTQEQQLHFIRHYLAEAKKGETLSQEEQRKLEEDLLVEVSRYALASHFFWGLWSILQASMSTIEFGYLDYAQSRFQFYFQQKGQLTSVHSSS
>3fflD 167 #1-21 #97-117 %166-167
MGSSHHHHHHSSGLVPRGSHMNVIDHVRDMAAAGLHSNVRLLSSLLLTLSNNNPELFSPPQKYQLLVYHADSLFHDKEYRNAVSKYTMALQQKKALSKTSKVRPSTGNSASTPQSQCLPSEIEVKYKLAECYTVLKQDKDAIAILDGIPSRQRTPKINMLLANLYKK
>3fg8B 118 #1-13 %26-26 %95-95
MGSSHHHHHHSSGRENLYFQGGLGFMALDEDLRIIYVNSGCLRHVRRSRDELLGRVVTEVLPETQGSYFDALCRKVLATGREQQTRVDSLYSPGMTIEVTAAADSGALVVHFRDVTAE
>3fg9C 156 #1-6 %9-9
SNAMENQKMQEPLVYRRILLTVDEDDNTSSERAFRYATTLAHDYDVPLGICSVLESEDINIFDSLTPSKIQAKRKHVEDVVAEYVQLAEQRGVNQVEPLVYEGGDVDDVILEQVIPEFKPDLLVTGADTEFPHSKIAGAIGPRLARKAPISVIVVR
>3fgrA 202 #1-16 #193-198
LPTLGPGWQRQNPDPPVSRTRSLLLDAASGQLRLEDGFHPDAVAWANLTNAIRETGWAYLDLSTNGRYNDSLQAYAAGVVEASVSEELIYMHWMNTVVNYCGPFEYEVGYCEKLKNFLEANLEWMQREMELNPDSPYWHQVRLTLLQLKGLEDSYEGRLTFPTGRFTIKPLGFLLLQISGDLEDLEPALNKTNTKPSLGSGS
>3fgrB 357 %1-1 #345-357
XSALIKLLPGGHDLLVAHNTWNSYQNMLRIIKKYRLQFREGPQEEYPLVAGNNLVFSSYPGTIFSGDDFYILGSGLVTLETTIGNKNPALWKYVQPQGCVLEWIRNVVANRLALDGATWADVFKRFNSGTYNNQWMIVDYKAFLPNGPSPGSRVLTILEQIPGMVVVADKTAELYKTTYWASYNIPYFETVFNASGLQALVAQYGDWFSYTKNPRAKIFQRDQSLVEDMDAMVRLMRYNDFLHDPLSLCEACNPKPNAENAISARSDLNPANGSYPFQALHQRAHGGIDVKVTSFTLAKYMSMLAASGPTWDQCPPFQWSKSPFHSMLHMGQPDLWMFSPIRVPWDGRGSHHHHHHG
>3fgvA 106 #1-13 %54-54 %65-65
GXTESDRDQEASXREVVIVKSTPQRGKFNAFAELVGKLVSETRDFPGCLGAYLXLAPERNEQVVXHIWETPDALEAYLTWRADRGDFLEINEYLEVEQDFKTYQLA
>3fh1A 129 #1-7 %23-23 %101-101 %113-113 %124-124
GXKQDSIITLHPDDRSEQTAEIXRRFNDVFQLHDPAALPELIAEECVIENTVPAPDGARHAGRQACVQLWSAIATQPGTRFDLEETFVAGDRATIRWRYWXADGNSVRGVNLXRVQDGRIVEAXGYVKG
>3fh3A 158 #1-11 %17-17 %23-23 %36-36 %78-78 %83-83 %111-111 %115-115 %150-150 %158-158
DGIYGSFENLKKHAGTMTLEAYMRFSAKLSEAKDEMGTKEYEVFTKELKKLTNAKLAYGDSNGNIDYDALSSEKREEMKKVSMGLQPYFDKLNGHKSSKEVLTQEEFDRYMEALMTHEIVRVKTKSTGAIKVEEIPEAYKERFIKAEQFMEYVDEKVR
>3fhdA 508 #1-28 #187-201 #337-340 #504-508
MGPHHHHHHLESTSLYKKAGSAMEATPTPADLFSEDYLVDTLDGLTVDDQQAVLASLSFSKFLKHAKVRDWCAQAKIQPSMPALRMAYNYFLFSKVGEFIGSEDVCNFFVDRVFGGVRLLDVASVYAACSQMNAHQRHHICCLVERATSSQSLNPVWDALRDGIISSSKFHWAVKQQNTSKKIFSPWPITNNHFVAGPLAFGLRCEEVVKTLLATLLHPDETNCLDYGFMQSPQNGIFGVSLDFAANVKTDTEGRLQFDPNCKVYEIKCRFKYTFAKMECDPIYAAYQRLYEAPGKLALKDFFYSISKPAVEYVGLGKLPSESDYLVAYDQEWEACPRKKRKLTPLHNLIRECILHNSTTESDVYVLTDPQDTRGQISIKARFKANLFVNVRHSYFYQVLLQSSIVEEYIGLDSGIPRLGSPKYYIATGFFRKRGYQDPVNCTIGGDALDPHVEIPTLLIVTPVYFPRGAKHRLLHQAANFWSRSAKDTFPYIKWDFSYLSANVPHSP
>3fhlB 362 %1-3 #159-173 #267-281 #355-362
MSLEIIKTGLAAFGMSGQVFHAPFISTNPHFELYKIVERSKELSKERYPQASIVRSFKELTEDPEIDLIVVNTPDNTHYEYAGMALEAGKNVVVEKPFTSTTKQGEELIALAKKKGLMLSVYQNRRWDADFLTVRDILAKSLLGRLVEYESTFARYRNFIKPNTWKETGESGGGLTYNLGSHLIDQAIQLFGMPEAVFADLGILREGGKVDDYFIIHLLHPSLAPNVKITLKASYLMREAEPRFALHGTLGSYVKYGVDKQEAALLAGEIPERPNWGEESEQEWGLLHTEINGKEICRKYPGIAGNYGGFYQNIYEHLCLGQPLETHAQDILNVIRIIEAAYQSHRENKIVNLKEGHHHHHH
>3fi9B 343 %1-2 #86-92 #330-343
MSLSYLTEEKLTIVGAAGMIGSNMAQTAAMMRLTPNLCLYDPFAVGLEGVAEEIRHCGFEGLNLTFTSDIKEALTDAKYIVSSGGAPRKEGMTREDLLKGNAEIAAQLGKDIKSYCPDCKHVIIIFNPADITGLVTLIYSGLKPSQVTTLAGLDSTRLQSELAKHFGIKQSLVTNTRTYGGHGEQMAVFASTAKVNGTPLTDLIGTDKLTNEQWAELKQRVVKGGANIIKLRGRSSFQSPSYVSIEMIRAAMGGEAFRWPAGCYVNVPGFEHIMMAMETTITKDGVKHSDINQLGNEAERAALKESYSHLAKLRDEVIAMGIIPAIADWKTVNPNEGHHHHHH
>3fijH 254 %1-2 #12-29 %118-118 %199-199 %222-222 #244-254
XSLKPVIGITGNRLVKGVDVFYGHRVTYTQQRYVDAIQKVGGFPIALPIDDPSTAVQAISLVDGLLLTGGQDITPQLYLEEPSQEIGAYFPPRDSYEIALVRAALDAGKPIFAICRGXQLVNVALGGTLYQDISQVETKALQHLQRVDEQLGSHTIDIEPTSELAKHHPNKKLVNSLHHQFIKKLAPSFKVTARTADGXIEAVEGDNLPSWYLGVQWHPELXFQTDPESEQLFQALVDESKKTXVKEGHHHHHH
>3fj1A 344 %2-2 %9-9 %110-110 %165-165 %198-198 %319-319 #333-344
GMTQHITRMRREIDEIPEAVQRLLDHGAQDVARVAAVLRLRDPSFVATVARGSSDHVCTYLSYAAELLLGLPVASLGPSVASVYDARLRLDRALCLAVSQSGKSPDIVAMTRNAGRDGALCVALTNDAASPLAGVSAHTIDIHAGPELSVAATKTFVTSAVAGLMLLADWAEDDGLRAALGNLPETLAAASRIDWPEMRVAIGARPSLFTLGRGTSLAVSNEAALKFKETCQLHAESYSSAEVLHGPVSIVEEGFPVLGFAAGDAAEAPLAEIADQIAAKGATVFATTGRVTRARVLEHVRSGHALTDPLSLIVSFYSMVEAFASERGIDPDAPRHLNKVTETV
>3fjsB 114 #1-4 %39-39 %41-41 #110-114
GXSLPHLSSGEVASVLPLGKQLTQTPSAALFKEHRLEVXRXVLPAGKQVGSHSVAGPSTIQCLEGEVEIGVDGAQRRLHQGDLLYLGAGAAHDVNAITNTSLLVTVVLVDRGGS
>3fk4B 414 %1-2 #32-35 %181-183 #305-310 #407-414
MSGIIATYLIHDDSHNLEKKAEQIALGLTIGSWTHLPHLLQEQLKQHKGNVIHVEELAEHEHTNSYLRKKVKRGIIKIEYPLLNFSPDLPAILTTTFGKLSLDGEVKLIDLTFSDELKKHFPGPKFGIDGIRNLLQVHDRPLLMSIFKGMIGRNIGYLKTQLRDQAIGGVDIVKDDEILFENALTPLTKRIVSGKEVLQSVYETYGHKTLYAVNLTGRTFDLKENAKRAVQAGADILLFNVFAYGLDVLQSLAEDDEIPVPIMAHPAVSGAYSASKLYGVSSPLLLGKLLRYAGADFSLFPSPYGSVALEKEEALAISKYLTEDDASFKKSFSVPSAGIHPGFVPFIVRDFGKDVVINAGGGIHGHPNGAQGGGKAFRTAIDATLQNKPLHEVDDINLHSALQIWGNPSYEVKL
>3fkjA 347 #1-18 %20-20 %216-217 %237-237 %342-342
XGSDKIHHHHHHENLYFQGXSVAHENARRIISDILGKQNIERVWFVGCGGSLTGFWPGKYFLDCEASKLAVGYITSNEFVHATPKALGKNSVVILASQQGNTAETVAAARVAREKGAATIGLVYQPDTPLCEYSDYIIEYQWARYPETVDPAQQKAAYSLWLALEILAQTEGYAQYDELVSAFGRFSDVVHGAQRQVQEDAQRFAAEWKDEKVVYXXGSGPSFGAAHQESICILLEXQWINSASIHSGEYFHGPFEITEPGTPFILLQSSGRTRPLDDRAIRFIERYQGKLQLIDADKLGIQDLSTDVGEYFCGLLHNCVLDVYNLALATARNHPLTTRRYXWKVEY
>3fkrA 309 #1-5 %171-171
MTSSSTPRHRGIFPVVPTTFADTGDLDLASQKRAVDFMIDAGSDGLCILANFSEQFAITDDERDVLTRTILEHVAGRVPVIVTTSHYSTQVCAARSLRAQQLGAAMVMAMPPYHGATFRVPEAQIFEFYARVSDAIAIPIMVQDAPASGTALSAPFLARMAREIEQVAYFXIETPGAANKLRELIRLGGDAIEGPWDGEEAITLLADLHAGATGAMTGGGFPDGIRPILEAWREGRHDDAYARYQAWLPLINHENRQSGILTAKALMREGGVIASERPRHPMPELHPDTRAELLAIARRLDPLVLRWAH
>3fl2A 124 #1-5 %32-34
GSEPYSLTAQQSSLIREDKSNAKLWNEVLASLKDRPASGSPFQLFLSKVEETFQCICCQELVFRPITTVCQHNVCKDCLDRSFRAQVFSCPACRYDLGRSYAMQVNQPLQTVLNQLFPGYGNGR
>3floA 460 %1-2 #336-360
KFRTMRQNLQEASDVLDDQIESFTKIIQNHYKLSPNDFADPTIQSQSEIYAVGRIVPDSPTYDKFLNPESLSLETSRMGGVGRRVRLDLSQVNELSFFLGQIVAFKGKNANGDYFTVNSILPLPYPNSPVSTSQELQEFQANLEGSSLKVIVTCGPYFANDNFSLELLQEFIDSINNEVKPHVLIMFGPFIDITHPLIASGKLPNFPQFKTQPKTLDELFLKLFTPILKTISPHIQTVLIPSTKDAISNHAAYPQASLIRKALQLPKRNFKCMANPSSFQINEIYFGCSNVDTFKDLKEVIKGGTTSSRYRLDRVSEHILQQRRYYPIFPGSIRTRIKPKDVSTKKETNDMESKEEKVYEHISGADLDVSYLGLTEFVGGFSPDIMIIPSELQHFARVVQNVVVINPGRFIRATGNRGSYAQITVQCPDLEDGKLTLVEGEEPVYLHNVWKRARVDLIAS
>3floD 206 #1-10 #191-206
NLQPLETTITDVERFKDTVTLELSCPSCDKRFPFGGIVSSNYYRVSYNGLQCKHCEQLFTPLQLTSQIEHSIRAHISLYYAGWLQCDDSTCGIVTRQVSVFGKRCLNDGCTGVMRYKYSDKQLYNQLLYFDSLFDCEKNKKQELKPIYLPDDLDYPKEQLTESSIKALTEQNRELMETGRSVVQKYLNDCGRRYVDMTSIFDFMLN
>3fmyA 73 #1-7 %50-50
GHMASVNAETVAPEFIVKVRKKLSLTQKEASEIFGGGVNAFSRYEKGNAQPHPSTIKLLRVLDKHPELLNEIR
>3fn2B 106 #1-5 %8-8 %20-20 %96-96 #103-106
SNANGYTXQRDNQKTLAVYXFEEINRDVEYLSGRLSEKELKDKYRYYGRGYVRITDKDGQVITYEDGSVQDKTVFLTNEGANKLGWKLEFLIDEKXFEEEILEKQN
>3fnbA 405 #1-10 %25-25 %32-32 %41-41 %114-114 %120-120 %125-125 %178-178 %192-192 #274-291 %349-349 %389-389 %403-405
SNAMKENNTILKRQDYKIKFNNKDMDFCFNWMLGIGQIIGMSAGELFYIASGIRDGNPTDWCKRFNEHADYLEDEVERVKKVGYRDLISHLYFSACFSIRAALQFTDPKDSEFMENFRRMEKLFMLAVDNSKIPLKSIEVPFEGELLPGYAIISEDKAQDTLIVVGGGDTSREDLFYMLGYSGWEHDYNVLMVDLPGQGKNPNQGLHFEVDARAAISAILDWYQAPTEKIAIAGFSGGGYFTAQAVEKDKRIKAWIASTPIYDVAEVFRISFSTALKAPKTILKWGSKLVTSVNKVAEVNLNKYAWQFGQVDFITSVNEVLEQAQIVDYNKIDVPSLFLVGAGEDSELMRQSQVLYDNFKQRGIDVTLRKFSSESGADAHCQVNNFRLMHYQVFEWLNHIFKKKD
>3fniA 159 %1-1 %64-64 #156-159
TKAETSIGVFYVSEYGYSDRLAQAIINGITKTGVGVDVVDLGAAVDLQELRELVGRCTGLVIGMSPAASAASIQGALSTILGSVNEKQAVGIFETGGGDDEPIDPLLSKFRNLGLTTAFPAIRIKQTPTENTYKLCEEAGTDLGQWVTRDRLEHHHHHH
>3fo8D 283 #1-4 #279-283
AVDRDTAKNSSPIAGNIEYTISTPGSNYAVGDKITVKYVSDDIETEGKITEVDADGKIKKINIPTAKIIAKAKEVGEYPTLGSNWTAEISSSSSGLAAVITLGKIITDSGILLAEIENAEAAMTAVDFQANLKKYGIPGVVALYPGELGDKIEIEIVSKADYAKGASALLPIYPGGGTRASTAKAVFGYGPQTDSQYAIIVRRNDAIVQSVVLSTKRGGKDIYDSNIYIDDFFAKGGSEYIFATAQNWPEGFSGILTLSGGLSSNAEVTAGDLMEAWDFFADR
>3fokJ 307 %1-2 %17-17 %24-24 %66-66 %76-76 %113-113 %125-125 %137-137 %180-180 %185-185 %221-221 %229-229 %233-233 %238-238 %249-250 #300-307
MTPPIISPESFEALRRMRAAEPTMVAERFKQRRKRELLGEDGKLFIVAADHPARGALAVGDNETAMANRYELLERMAIALSRPGVDGVLGTPDIIDDLAALGLLDDKIVVGSMNRGGLRGASFEMDDRYTGYNVSSMVDRGVDFAKTLVRINLSDAGTAPTLEATAHAVNEAAAAQLPIMLEPFMSNWVNGKVVNDLSTDAVIQSVAIAAGLGNDSSYTWMKLPVVEEMERVMESTTMPTLLLGGEGGNDPDATFASWEHALTLPGVRGLTVGRTLLYPQDGDVAAAVDTAARLVHTDIQQFTSQSI
>3fovA 134 #1-24 #72-77 %105-105 %133-134
GHXAKTDRSQPSVLARIAAFRTGLSAEASAADYLERQGYRILARRFKTRCGEIDLVAQRDALVAFVEVKARGNVDDAAYAVTPRQQSRIVAAAEAWLSRHPEHAXSELRFDAILIAPNTAPRHLPGAFDATPGS
>3fp3A 537 #1-6 #38-43 #153-158 #433-441 #526-537
GSHMNGEPDIAQLKGLSPSQRQAYAVQLKNRGNHFFTAKNFNEAIKYYQYAIELDPNEPVFYSNISACYISTGDLEKVIEFTTKALEIKPDHSKALLRRASANESLGNFTDAMFDLSVLSLNGDFDGASIEPMLERNLNKQAMKVLNENLSKDEGRGSQVLPSNTSLASFFGIFDSHLEVSSVNTSSNYDTAYALLSDALQRLYSATDEGYLVANDLLTKSTDMYHSLLSANTVDDPLRENAALALCYTGIFHFLKNNLLDAQVLLQESINLHPTPNSYIFLALTLADKENSQEFFKFFQKAVDLNPEYPPTYYHRGQMYFILQDYKNAKEDFQKAQSLNPENVYPYIQLACLLYKQGKFTESEAFFNETKLKFPTLPEVPTFFAEILTDRGDFDTAIKQYDIAKRLEEVQEKIHVGIGPLIGKATILARQSSQDPTQLDEEKFNAAIKLLTKACELDPRSEQAKIGLAQLKLQMEKIDEAIELFEDSAILARTMDEKLQATTFAEAAKIQKRLRADPIISAKMELTLARYRAKGML
>3fpfB 298 %1-1 #266-298
MSCYIYWDKIKRIASRLEGMNYHFDEMDTSGVMPLLDEIEEIAHDSTIDFESAKHILDDAEMNHALSLIRKFYVNLGMKLEMEKAQEVIESDSPWETLRSFYFYPRYLELLKNEAALGRFRRGERAVFIGGGPLPLTGILLSHVYGMRVNVVEIEPDIAELSRKVIEGLGVDGVNVITGDETVIDGLEFDVLMVAALAEPKRRVFRNIHRYVDTETRIIYRTYTGMRAILYAPVSDDDITGFRRAGVVLPSGKVNNTSVLVFKCPDKGELNSKLEGKPIPNPLLGLDSTRTGHHHHHH
>3fpnA 119 #1-4
GSHMTIEQMVDRLLSYPERTKMQILAPIVSGKKGTHAKTLEDIRKQGYVRVRIDREMRELTGDIELEKNKKHSIDVVVDRIIIKDGIAARLADSLETALKLADGKVVVDVIGEGELLFS
>3fqmA 177 %1-1 #162-177
ALGVPFFSCQRGYKGVWRGDGIMQTTCPCGAQITGHVKNGSMRIVGPRTCSNTWHGTFPINAYTTGPCTPSPAPNYSRALWRVAAEEYVEVTRVGDFHYVTGMTTDNVKCPCQVPAPEFFTEVDGVRLHRYAPACKPLLREEVTFLVGLNQYLVGSQLPCEPEPDVAVLTSMDDDDK
>3frhA 253 %1-1 #209-219 %253-253
YPMNINDALTSILASKKYRALCPDTVRRILTEEWGRHKSPKQTVEAARTRLHGICGAYVTPESLKAAAAALSAGDVKKALSLHASTKERLAELDTLYDFIFSAETPRRVLDIACGLNPLALYERGIASVWGCDIHQGLGDVITPFAREKDWDFTFALQDVLCAPPAEAGDLALIFKLLPLLEREQAGSAMALLQSLNTPRMAVSFPTRSLGGRGKGMEANYAAWFEGGLPAEFEIEDKKTIGTELIYLIKKNG
>3frlB 252 #1-4 %73-73 %77-77 %107-107 %120-120 %124-124 #139-144 #243-252
GAFGGLPSLKSSFVLSEDTIPGTNETVKTLLPYGSVINYYGYVKPGQAPDGLVDGNKKAYYLYVWIPAVIAEXGVRXISPTGEIGEPGDGDLVSDAFKAATPEEKSXPHWFDTWIRVERXSAIXPDQIAKAAKAKPVQKLDDDDDGDDTYKEERHNKYNSLTRIKIPNPPKSFDDLKNIDTKKLLVRGLYRISFTTYKPGEVKGSFVASVGLLFPPGIPGVSPLIHSNPEELQKQAIAAEESLKKAASDATK
>3frqB 195 #1-6 #191-195
GMPRPKLKSDDEVLEAATVVLKRCGPIEFTLSGVAKEVGLSRAALIQRFTNRDTLLVRMMERGVEQVRHYLNAIPIGAGPQGLWEFLQVLVRSMNTRNDFSVNYLISWYELQVPELRTLAIQRNRAVVEGIRKRLPPGAPAAAELLLHSVIAGATMQWAVDPDGELADHVLAQIAAILCLMFPEHDDFQLLQAHA
>3fs8B 273 %1-2 #260-273
MPNNISKSAIIKEGVIIGENVTIEDNVYIDYGCIIRDNVHIKKGSFIGARSILGEYLVDFYNDRINKKHPLIIGENALIRTENVIYGDTIIGDNFQTGHKVTIRENTKIGNNVKIGTLSDIQHHVYIGNYVNIHSNVFVGEKSIIKDFVWLFPHVVLTNDPTPPSNELLGVTIELFAVIAARSVVLPGIHINEDALVGAGAVVTKDVPKETVVVGNPAREICSIRKIKNKITGEQVYPWRYTFKRGMPWEETDYDTWIKNISIENLEHHHHHH
>3fseB 365 #1-9 %47-47 %83-83 %88-88 %102-102 %112-112 %139-140 %182-184 %248-248 %316-316 #362-365
GMTNHNNSGKKKVAILIEQAVEDTEFIIPCNGLKQAGFEVVVLGSRMNEKYKGKRGRLSTQADGTTTEAIASEFDAVVIPGGMAPDKMRRNPNTVRFVQEAMEQGKLVAAVCHGPQVLIEGDLLRGKQATGFIAISKDMMNAGADYLDEALVVDGNLITSREPGDLAIFTTAILSRLGYGGKDAALPDEKDRNAEWWKLADAWGGSTKGDIVRGLNTALGGERYSLEALEKYTEKESDVEAKALFQEMITNKQRHIEYLETYLTRLGEKPSLSANIANQYAKVKTALTGSDDIYQIRSALGDIQTGIGDIGNLCAMYTDPIATAIFKEIYKDLVKYEQRLVSLYRTRTNATVQPPKPTTGAAVSM
>3fsgD 272 #1-5 %60-60 %159-159 %214-214 %250-250 %270-272
SNAMKEYLTRSNISYFSIGSGTPIIFLHGLSLDKQSTCLFFEPLSNVGQYQRIYLDLPGMGNSDPISPSTSDNVLETLIEAIEEIIGARRFILYGHSYGGYLAQAIAFHLKDQTLGVFLTCPVITADHSKRLTGKHINILEEDINPVENKEYFADFLSMNVIINNQAWHDYQNLIIPGLQKEDKTFIDQLQNNYSFTFEEKLKNINYQFPFKIMVGRNDQVVGYQEQLKLINHNENGEIVLLNRTGHNLMIDQREAVGFHFDLFLDELNSNN
>3fsoA 123 %1-3 #81-89 %122-123
GSHMRDVVSFEQPEFSVSRGDQVARIPVIRRVLDGGKSQVSYRTQDGTAQGNRDYIPVEGELLFQPGEAWKELQVKLLELQEVDSLLRGRQVRRFHVQLSNPKFGAHLGQPHSTTIIIRDPDE
>3fssA 237 #1-5 %61-61 %78-78 %94-94 #142-151 %221-221
GHMSETNTIFKLEGVSVLSPLRKKLDLVFYLSNVDGSPVITLLKGNDRELSIYQLNKNIKMASFLPVPEKPNLIYLFMTYTSCEDNKFSEPVVMTLNKENTLNQFKKLGLLDSNVTDFEKCVEYIRKQAILTGFKISNPFVNSTLVDTDAEKINSFHLQCHRGTKEGTLYFLPDHIIFGFKKPILLLDASDIESITYSSITRLTFNASLVTKDGEKYEFSMIDQTEYAKIDDYVKRK
>3ft7A 55 #1-6 #52-55
GRPYKLLNGIKLGVYIPQEWHDRLMEIAKEKNLTLSDVCRLAIKEYLDNHDKQKK
>3ftdA 249 #1-7 %248-249
SMVRLKKSFGQHLLVSEGVLKKIAEELNIEEGNTVVEVGGGTGNLTKVLLQHPLKKLYVIELDREMVENLKSIGDERLEVINEDASKFPFCSLGKELKVVGNLPYNVASLIIENTVYNKDCVPLAVFMVQKEVAEKLQGKKDTGWLSVFVRTFYDVNYVMTVPPRFFVPPPKVQSAVIKLVKNEKFPVKDLKNYKKFLTKIFQNRRKVLRKKIPEELLKEAGINPDARVEQLSLEDFFKLYRLIEDSGE
>3fuyA 179 #1-23 %69-69 %108-108 %155-155
MGSSHHHHHHSSGRENLYFQGMESVNTSFLSPSLVTIRDFDNGQFAVLRIGRTGFPADKGDIDLCLDKMKGVRDAQQSIGDDTEFGFKGPHIRIRCVDIDDKHTYNAMVYVDLIVGTGASEVERETAEELAKEKLRAALQVDIADEHSCVTQFEMKLREELLSSDSFHPDKDEYYKDFL
>3fwkA 308 %1-3 #89-105
GAMVMRLGDAAELCYNLTSSYLQIAAESDSIIAQTQRAINTTKSILINETFPKWSPLNGEISFSYNGGKDCQVLLLLYLSCLWEYYIVKLSQSQFDGKFHRFPLTKLPTVFIDHDDTFKTLENFIEETSLRYSLSLYESDRDKCETMAEAFETFLQVFPETKAIVIGIRHTDPFGEHLKPIQKTDANWPDFYRLQPLLHWNLANIWSFLLYSNEPICELYRYGFTSLGNVEETLPNPHLRKDKNSTPLKLNFEWEIENRYKHNEVTKAEPIPIADEDLVKIENLHEDYYPGWYLVDDKLERAGRIKKK
>3fwyA 314 #1-46
MHHHHHHHGMHHHHHHHGSPKDLTIPTGADGEGSVQVHLDEADKITGAKVFAVYGKGGIGKSTTSSNLSAAFSILGKRVLQIGCDPKHDSTFTLTGSLVPTVIDVLKDVDFHPEELRPEDFVFEGFNGVMCVEAGGPPAGTGCGGYVVGQTVKLLKQHHLLDDTDVVIFDVLGDVVCGGFAAPLQHADQAVVVTANDFDSIYAMNRIIAAVQAKSKNYKVRLAGCVANRSRATDEVDRFCKETNFRRLAHMPDLDAIRRSRLKKKTLFEMDEDQDVLAARAEYIRLAESLWRGLDPIDPHSLPDRDIFELLGFD
>3fx3A 237 #1-5 %68-68 %110-110 %121-121 #168-172 %182-182 %190-190 #229-237
SNAXAHEAQKAIARNSLLIRSLPEQHVDALLSQAVWRSYDRGETLFLQEEKAQAIHVVIDGWVKLFRXTPTGSEAVVSVFTRGESFGEAVALRNTPYPVSAEAVTPCEVXHIPSPVFVSLXRRDPEICISILATTFGHLHSLVAQLEQLKAQTGAQRVAEFLLELCDCDTGACEVTLPYDKXLIAGRLGXKPESLSRAFSRLKAAGVTVKRNHAEIEDIALLRDYAESDPADSWSES
>3fx7B 94 #1-4 %92-94
MSRVQMDTEEVREFVGHLERFKELLREEVNSLSNHFHNLESWRDARRDKFSEVLDNLKSTFNEFDEAAQEQIAWLKERIRVLEEDYLEHHHHHH
>3fxaD 201 %2-2 %154-154 %161-161 %175-175 %178-178 #192-201
GXDKQAILDNIHQTWQEEANAISRLPEVTSEEALVKTVEKIAECTGKIVVAGCGTSGVAAKKLVHSFNCIERPAVFLTPSDAVHGTLGVLQKEDILILISKGGNTGELLNLIPACKTKGSTLIGVTENPDSVIAKEADIFFPVSVSKEPDPFNXLATASTXAVIASFDAVIVCLXTYXNYTKEQFSVIHPGGAVGNKLLNK
>3fxdB 73 #1-6 #65-73
EIGEPDVTDATLGSVYSEIISPVKDCILTVAKAVSFNPGGKDNTDAVEVLTELNTKVERAALNQPILTTKTER
>3fxhA 135 #1-20 %22-22 %48-48 %107-107 %133-135
XGSSHHHHHHSSGRENLYFQGXNNKHATSAVHEIIREICRLVDSGHSXTRDQFHELSEQERFIAFLAEKYSSTIKLYYLADSSPLFEKDTSSFIENAFGRHANTVVXEDFGLKSNALLLAINICLAILREINGEV
>3fymA 130 %1-1 #84-130
MKTVGEALKGRRERLGMTLTELEQRTGIKREMLVHIENNEFDQLPNKNYSEGFIRKYASVVNIEPNQLIQAHQDEIPSNQAEWDEVITVFNNNKDLDYKSKSKEPIQLLVIMGITVLITLLLWIMLVLIF
>3fynA 176 #1-20 %41-41 %94-94 #142-149 %163-163 %176-176
XGSSHHHHHHSSGRENLYFQGLSPQVRTAHIGDVPVLVRLXSEFYQEAGFALPHDAAIRAFKALLGKPDLGRIWLIAEGTESVGYIVLTLGFSXEYGGLRGFVDDFFVRPNARGKGLGAAALQTVKQGCCDLGVRALLVETGPEDHPARGVYSRAGFEESGRXLLGQALAPPIHEA
>3fz5C 202 %1-2 %4-4 %42-42 #45-54 %190-190 %192-193
SNAMNPIEFWFDFSSGYAFFAAQRIEALAAELGRTVLWRPYMLGAAFSVTGARGLSSTPLKRDYAQRDWARIARQRGLTFRPPADHPHVALAATRAFYWIEAQSPDAATAFAQRVFDLYFSDRLDTASPEAVSRLGPEVGLEPEALLAGIADPALKETVRKIGEDAVARGIFGSPFFLVDDEPFWGWDRMEMMAEWIRTGGW
>3fzeA 196 #140-143 %159-159 #191-196
GSLTTISSILSLKREKPDNLAIILQIDFTKLKEEDSLIVVYNSLKALTIKFARLQFCFVDRNNYVLDYGSVLHKIDSLDSISNLKSKSSSTQFSPIWLKNTLYPENIHEHLGIVAVSNSNMEAKKSILFQDYRCFTSFGRRRPNELKIKVGYLNVDYSDKIDELVEASSWTFVLETLCYSFGLSFDEHDDDDEEDN
>3fzqB 274 %1-2 %49-49 %113-113 %124-124 #129-143 %180-180 %231-231 %241-241
GMKLYKLLILDIDGTLRDEVYGIPESAKHAIRLCQKNHCSVVICTGRSMGTIQDDVLSLGVDGYIAGGGNYIQYHGELLYNQSFNQRLIKEVVCLLKKREVAFSIESQEKVFMNQKAKEIFETMNQLKGTNSCINKQHIQEKITYENNIEEYKSQDIHKICLWSNEKVFDEVKDILQDKMELAQRDISSQYYEIIQKDFHKGKAIKRLQERLGVTQKETICFGDGQNDIVMFQASDVTIAMKNSHQQLKDIATSICEDIFDNGIYKELKRRNII
>3g02B 408 %1-3 #224-229 #320-327 #398-408
MNHKAFAKFPSSASISPNPFTVSIPDEQLDDLKTLVRLSKIAPPTYESLQADGRFGITSEWLTTMREKWLSEFDWRPFEARLNSFPQFTTEIEGLTIHFAALFSEREDAVPIALLHGWPGSFVEFYPILQLFREEYTPETLPFHLVVPSLPGYTFSSGPPLDKDFGLMDNARVVDQLMKDLGFGSGYIIQGGDIGSFVGRLLGVGFDACKAVHLNFCNMSAPPEGPSIESLSAAEKEGIARMEKFMTDGYAYAMEHSTRPSTIGHVLSSSPIALLAWIGEKYLQWVDKPLPSETILEMVSLYWLTESFPRAIHTYREWVPTASAPNGATPYQKELYIHKPFGFSFFPKDLVPVPRSWIATTGNLVFFRDHAEGGHFAALERPRELKTDLTAFVEQVWQKGRSHHHHHH
>3g13B 169 %1-1 %35-35 %67-67 %72-72 %78-78 %100-100 %120-120 #140-169
MSLERLRVAAYCRVSTDSEDQLNSYKSQVQYYTDMIKKNKEWVLADIYADEAITGTQVTKREDFQRMINDCMNGEIDMVFTKSISRFARNTLDTLKYVRMLKERNIAVYFEDEKINTLTMDGELLLVVLSSVAQQEVENISANVKKGLKMKMKRGELVGFQEGHHHHHH
>3g14B 193 %1-2 %33-33 %35-35 %80-80 %108-108 #158-164 %169-169 %183-183 #188-193
GXEFYEVIKKRKSIKKFEQTAIDRDKLLKIIDXAXRAPSWKNKTPYKFIVVESDKLKLDIANAIENKTSAASEAVLNSPXTIVAVANPEESGDVSGKEIYLIDTAIAXEHIVLGATDEGYGTCWIAAFNENKIKEALKIPDNLRVVALTPLGVPKDSAEDEPHHPKKDXDEYLYIDKWGTSFXESNVKILEKN
>3g27A 96 #1-4 #35-43 %81-81 %95-96
XADLRKAARGRECQVRIPGVCNGNPETSVLAHIRLTGLCGTGTKPPDLIATIACSACHDEIDRRTHFVDAGYAKECALEGXARTQVIWLKEGVIKA
>3g2bA 95 #1-5
SNAMSTISRDSCPALRAGVRLQHDRARDQWVLLAPERVVELDDIALVVAQRYDGTQSLAQIAQTLAAEFDADASEIETDVIELTTTLHQKRLLRL
>3g2eA 194 %1-1 %13-14 #188-194
MSLKYQLRFGGEGGQGVITAGEILAEAAIKEGRQAFKASTYTSQVRGGPTKVDIIIDDKEILFPYAVEGEVDFMLSTADKGYKGFRGGVKEGGIIVVEPNLVHPESEDYKKWQIFEIPIITIAKDEVGNVATQSVVALAIAAYMSKCIDLDVLKETMLHMVPAKTRDANAKAFDLGVKYATQAKPHEGHHHHHH
>3g2mA 299 #1-27 #42-45 #52-65 %93-93 %142-142 %192-192 #204-216 %238-239 %284-284 %291-291 #293-299
XGSSHHHHHHSGGLVPRGSXSNQLERGPVRTPHADVLLASVGERGVLCDFYDEGAADTYRDLIQDADGTSEAREFATRTGPVSGPVLELAAGXGRLTFPFLDLGWEVTALELSTSVLAAFRKRLAEAPADVRDRCTLVQGDXSAFALDKRFGTVVISSGSINELDEADRRGLYASVREHLEPGGKFLLSLAXSEAAESEPLERKQELPGRSGRRYVLHVRHLPAEEIQEITIHPADETTDPFVVCTHRRRLLAPDQVVRELVRSGFDVIAQTPFASGGAGRKDXVLVEAVXPGATADAR
>3g3lA 327 #1-9 %139-139 %159-159 %163-163 %196-196 #219-223 %243-243 %298-298 #306-327
GAEVDQATKPAEAKYYIAGTITDATTGQELTTAKVTLGDKSVTSSFNEQVNYKAEGYALVVSADGYYPVKRQVYLNQVSDGQTSVATVNVALVSVEAAVIPPVVPPTDPETDINEGEATKVADKAVEVAKPSESTVTDXLAGTTATPEEKKALDETLEXAGGXKVGETTPEVLADGSILAITPVKFTNPIQDAPAXVPYFYNEGCELTGDVKEVAAPVTRADGAVAADIQKAFLSNAAKALNXNAGFVQKIGYTRISVLNGYSILGYTIKGQLVSKKLTFLISGKYYEGIVSYQKSVXIYPNYYSHDSHDSHDSHGFNPNAGGGSND
>3g3tA 295 #1-8 #38-45 #291-295
GAMGKQQNFVRQTTKYWVHPDNITELKLIILKHLPVLVFNTNKEFEREDSAITSIYFDNENLDLYYGRLRKDEGAEAHRLRWYGGMSTDTIFVERKTHREDWTGEKSVKARFALKERHVNDFLKGKYTVDQVFAKMRKEGKKPMNEIENLEALASEIQYVMLKKKLRPVVRSFYNRTAFQLPGDARVRISLDTELTMVREDNFDGVDRTHKNWRRTDIGVDWPFKQLDDKDICRFPYAVLEVKLQTQLGQEPPEWVRELVGSHLVEPVPKFSKFIHGVATLLNDKVDSIPFWLPQ
>3g40A 294 #1-18 %57-59 #88-92 %166-168 #288-294
MEWAAKKTNSLTSSSERTWKANLLVPVEDPRELMGTFDFLRDITYPKGSVKLLGLAGNTDKENLLSQLPSISEGFQEEGVFSSWTIIDTAEFEENLVVGMEALTGSFFRPSILFLRLPENRDRDEEIREIIRKASMYRMGVLLFSKHPQAGLGRQNLINLWIENRGLDWDISMELGNMDLALLIAYKLKSNWKASLSFMTFAPTAIQAQAAENFLQSLAELARIPNVKMQVLRENPIKSSKLPFASLHIFSLDPNPDLDLARHLMEKAGSSCIFALDSGEENALALLEHHHHHH
>3g4nB 470 %1-1 #205-210 #286-290 #418-444 %468-470
AEPVYPDQLRLFSLGQGVCGDKYRPVNREEAQSVKSNIVGMMGQWQISGLANGWVIMGPGYNGEIKPGTASNTWCYPTNPVTGEIPTLSALDIPDGDEVDVQWRLVHDSANFIKPTSYLAHYLGYAWVGGNDSQYVGEDMDVTRDGDGWVIRGNNDGGCDGYRCGDKTAIKVSNFAYNLDPDSFKHGDVTQSDRQLVKTVVGWAVNDSDTPQSGYDVTLRYDTATNWSKTNTYGLSEKVTTKNKFKWPLVGETELSIEIAANQSWASQNGGSTTTSLSQSVRPTVPARSKIPVKIELYKADISYPYEFKADVSYDLTLSGFLRWGGNAWYTHPDNRPNWNHTFVIGPYKDKASSIRYQWDKRYIPGEVKWWDWNWTIQQNGLSTMQNNLARVLRPVRAGITGDFSAESQFAGNIEIGAPVPLAADSKVRRARSVDGAGQGLRLEIPLDAQELSGLGFNNVSLSVTPAANQ
>3g5bA 405 #289-307 %403-405
PGSSVSGTFGCLGGRLTIPGTGVSLLVPNGAIPQGKFYDLYLRINKTESTLPLSEGSQTVLSPSVTCGPTGLLLCRPVVLTVPHCAEVIAGDWIFQLKTQAHQGHWEEVVTLDEETLNTPCYCQLEAKSCHILLDQLGTYVFTGESYSRSAVKRLQLAIFAPALCTSLEYSLRVYCLEDTPAALKEVLELERTLGGYLVEEPKPLLFKDSYHNLRLSLHDIPHAHWRSKLLAKYQEIPFYHVWNGSQKALHCTFTLERHSLASTEFTCKVCVRQVEGEGQIFQLHTTLAETPAGSLDALCSAPGNAATTQLGPYAFKIPLSIRQKICNSLDAPNSRGNDWRLLAQKLSMDRYLNYFATKASPTGVILDLWEARQQDDGDLNSLASALEEMGKSEMLVAMTTDGDC
>3g5jB 134 #1-4 %40-40 %57-57 %101-101 %134-134
SNAXSVIKIEKALKLDKVIFVDVRTEGEYEEDHILNAINXPLFKNNEHNEVGTIYKXQGKHEAIQKGFDYVSYKLKDIYLQAAELALNYDNIVIYCARGGXRSGSIVNLLSSLGVNVYQLEGGYKAYRNFVLEY
>3g5sA 443 %1-1 %32-32 %37-37 %71-71 %79-79 #181-185 %191-191 #213-219 %242-242 %271-271 %292-292 %307-307 %374-374 %393-393 %407-407 %416-416 #437-443
MERVNVVGAGLAGSEAAWTLLRLGVPVRLFEMRPKRMTPAHGTDRFAEIVCSNSLGGEGETNAKGLLQAEMRRAGSLVMEAADLARVPAGGALAVDREEFSGYITERLTGHPLLEVVREEVREIPPGITVLATGPLTSEALAEALKRRFGDHFLAYYDAASPIVLYESIDLTKCFRAGRYGQSADYLNCPMTEEEYRRFHQALLEAQRHTPHDWEKLEFFEACVPVEELARRGYQTLLFGPMKPVGLVDPRTGKEPFAVVQLRQEDKAGRMWSLVGFQTGLKWPEQKRLIQMIPGLENAEIVRYGVMHRNTYLNAPRLLGETLEFREAEGLYAAGVLAGVEGYLESAATGFLAGLNAARKALGLPPVAPPEESMLGGLVRYLATANPEGFQPMYANWGLVPPVEGRMGKKEKRQAMYRRGLEAFSAWLSGLNPPLPRPEAALV
>3g74D 100 %1-2 %4-4 %12-12 %45-45 %63-63 %68-68 #94-100
SNAMSDTLYIKMDQAVEITKKQVTVGDVAKLQCKNKNITNRLKSMKLLEDTTKGKKRYIVSIMKIIEMADQTFQNVDIQNIGETECVVEFKTPKKDDGPM
>3g7rB 221 #1-20 %22-22 %183-183 %189-189 #218-221
XGSSHHHHHHSSGRENLYFQGXSPSTEAAARTPSEARARLLGTATRIFYAEGIHSVGIDRITAEAQVTRATLYRHFSGKDDLILAYLDQADRGIRAQVTAARGSSPAADGQVRAVARSIVDGIRSPGFRGCAFLNAVAEYPDPAHPVHRAVLAHRQWFLDTVTELLAQVGDGDGVAAGRHLVXLRDGAXAAGCLFDPELVSETFLHGVEGVLRDVSEKTSA
>3g85A 289 #1-10 %114-114 %142-142 %183-183 %225-225 %248-248 #281-289
MSLRSKNSQSKPTIALYWSSDISVNIISRFLRGLQSKLAKQNYNYNVVICPYKTDCLHLEKGISKENSFDAAIIANISNYDLEYLNKASLTLPIILFNRLSNKYSSVNVDNYKMGEKASLLFAKKRYKSAAAILTESLNDAMDNRNKGFIETCHKNGIKISENHIIAAENSIHGGVDAAKKLMKLKNTPKALFCNSDSIALGVISVLNKRQISIPDDIEIVAIGMNDREYTEFSTPPVTIVDIPIEEMAGTCISLVEKLINRDIENPTSILFDGPLILRNSEGHHHHHH
>3g89A 249 %3-3 #47-56
MFXGKHPGGLSERGRALLLEGGKALGLDLKPHLEAFSRLYALLQEASGKVNLTALRGEEEVVVKHFLDSLTLLRLPLWQGPLRVLDLGTGAGFPGLPLKIVRPELELVLVDATRKKVAFVERAIEVLGLKGARALWGRAEVLAREAGHREAYARAVARAVAPLCVLSELLLPFLEVGGAAVAMKGPRVEEELAPLPPALERLGGRLGEVLALQLPLSGEARHLVVLEKTAPTPPAYPRRPGVPERHPLC
>3g8rB 350 #1-4 %12-12 %17-17 %80-80 %87-87 %157-157 %167-167 %208-208 %212-212 %258-258 %334-334 #341-350
XSLSKPLFIFEXANNHXGNVEHGVALIRAIRESCQGFDFDFGFKLQYRNLDTFIHSSFKGRDDVKYVKRFEETRLQPEQXQKLVAEXKANGFKAICTPFDEESVDLIEAHGIEIIKIASCSFTDWPLLERIARSDKPVVASTAGARREDIDKVVSFXLHRGKDLTIXHCVAEYPTPDDHLHLARIKTLRQQYAGVRIGYSTHEDPDLXEPIXLAVAQGATVFEKHVGLPTDQYGINNYSANPEQVRRWLAAAARALAXLGDGEDDAVSETEQASLRSLRRGVFATRPVAAGEALTADNVSFAFPPVEGQLTANEWSKYVRYTAKTPIAADAPVXAADLEPVNEGHHHHHH
>3g8zA 148 #1-20 %66-66 %72-72 %76-77 %93-93
MGSDKIHHHHHHENLYFQGMNTIDIAKSYITAIQTGDHATLGSIISPDVIWHQPGNHQFSGTHRGMAVVGPMLGKMMEVSNGTFAISRADDYMASGDWVAITLEFSGQANGVTLKQAGVDLLRIEDGKIVEVRLFSADQTQEDAFWGR
>3g91A 265 %1-1 #262-265
MAVLKIISWNVNGLRAVHRKGFLKWFMEEKPDILCLQEIKAAPEQLPRKLRHVEGYRSFFTPAERKGYSGVAMYTKVPPSSLREGFGVERFDTEGRIQIADFDDFLLYNIYFPNGAMSEERLKYKLEFYDAFLEDVNRERDSGRNVIICGDFNTAHREIDLARPKENSNVSGFLPVERAWIDKFIENGYVDTFRMFNSDPGQYTWWSYRTRARERNVGWRLDYFFVNEEFKGKVKRSWILSDVMGSDHCPIGLEIELLEHHHHHH
>3ga4A 178 #1-7 #164-178
MATASHNIDDILQLKDDTGVITVTADNYPLLSRGVPGYFNILYITMRGTNSNGMSCQLCHDFEKTYHAVADVIRSQAPQSLNLFFTVDVNEVPQLVKDLKLQNVPHLVVYPPAESNKQSQFEWKTSPFYQYSLVPENAENTLQFGDFLAKILNISITVPQAFNVQEEFHHHHHHHHHH
>3ga7A 326 #1-6 %20-20 #29-38 %61-61 %110-110 %168-168 %172-172 %226-226 %289-289 %303-304 %319-319 %322-322 %325-326
SNAXKPENKIPVLTRLSDEXTAVVNFQQPGLPPWPADGDIETQRQYYLLERRFWNADAPSXTTRTCAVPTPYGDVTTRLYSPQPTSQATLYYLHGGGFILGNLDTHDRIXRLLARYTGCTVIGIDYSLSPQARYPQAIEETVAVCSYFSQHADEYSLNVEKIGFAGDXAGAXLALASALWLRDKHIRCGNVIAILLWYGLYGLQDSVSRRLFGGAWDGLTREDLDXYEKAYLRNDEDRESPWYCLFNNDLTRDVPPCFIASAEFDPLIDDSRLLHQTLQAHQQPCEYKXYPGTLHAFLHYSRXXTIADDALQDGARFFXARXKTPR
>3gaxB 120 #1-11 %80-81
SSPGKPPRLVGGPMDASVEEEGVRRALDFAVGEYNKASNDMYHSRACQVVRARKQIVAGVNYFLDVELCRTTCTKTQPNLDNCPFHDQPHLKRKAFCSFQIYAVPWQGTMTLSKSTCQDA
>3gb5A 259 #1-35 #124-145 #163-175 #256-259
MAQVQPWVDEDLKDSTEDLQVEEDAEEWQEAEESVEHIPFSHTRYPEQEMRMRSQEFYELLNKRRSVRFISSEHVPMEVIENVIKAAGTAPSGAHTEPWTFVVVKDPDMKHKIREIIEEEEEINYMKRMGKRWVTDLKKLRTNWIKEYLDTAPVLILIFKQVHGFAANGKKKVHYYNEISVSIACGLLLAALQNAGLVTVTTTPLNCGPRLRVLLGRPSHEKLLVLLPVGYPSRDATVPDLKRKALDQIMVTVHHHHHH
>3gbvA 304 #1-6 %74-74 %127-127 %129-129 %165-165 %190-190 %281-281 #296-304
MSLASNKKYTFACLLPKHLEGEYWTDVQKGIREAVTTYSDFNISANITHYDPYDYNSFVATSQAVIEEQPDGVMFAPTVPQYTKGFTDALNELGIPYIYIDSQIKDAPPLAFFGQNSHQSGYFAARMLMLLAVNDREIVIFRKIHEGVIGSNQQESREIGFRQYMQEHHPACNILELNLHADLNIEDSRMLDDFFREHPDVKHGITFNSKVYIIGEYLQQRRKSDFSLIGYDLLERNVTCLKEGTVSFLIAQQPELQGFNSIKTLCDHLIFRKEVACTNYMPIDLLTKENIDYYHSEGHHHHHH
>3gd6A 391 #375-391
MKITDLELHAVGIPRHTGFVNKHVIVKIHTDEGLTGIGEMSDFSHLPLYSVDLHDLKQGLLSILLGQNPFDLMKINKELTDNFPETMYYYEKGSFIRNGIDNALHDLCAKYLDISVSDFLGGRVKEKIKVCYPIFRHRFSEEVESNLDVVRQKLEQGFDVFRLYVGKNLDADEEFLSRVKEEFGSRVRIKSYDFSHLLNWKDAHRAIKRLTKYDLGLEMIESPAPRNDFDGLYQLRLKTDYPISEHVWSFKQQQEMIKKDAIDIFNISPVFIGGLTSAKKAAYAAEVASKDVVLGTTQELSVGTAAMAHLGCSLTNINHTSDPTGPELYVGDVVKNRVTYKDGYLYAPDRSVKGLGIELDESLLAKYQVPDLSWDNVTVHQLQDRTADTKS
>3gdhC 241 #1-28 #236-241
GPLGSEVKKKKNKKKNKKVNGLPPEIAAVPELAKYWAQRYRLFSRFDDGIKLDREGWFSVTPEKIAEHIAGRVSQSFKCDVVVDAFCGVGGNTIQFALTGMRVIAIDIDPVKIALARNNAEVYGIADKIEFICGDFLLLASFLKADVVFLSPPWGGPDYATAETFDIRTMMSPDGFEIFRLSKKITNNIVYFLPRNADIDQVASLAGPGGQVEIEQNFLNNKLKTITAYFGDLIRRPASET
>3ge3A 500 %1-1 #493-500
MAMHPRKDWYELTRATNWTPSYVTEEQLFPERMSGHMGIPLEKWESYDEPYKTSYPEYVSIQREKDAGAYSVKAALERAKIYENSDPGWISTLKSHYGAIAVGEYAAVTGEGRMARFSKAPGNRNMATFGMMDELRHGQLQLFFPHEYCKKDRQFDWAWRAYHSNEWAAIAAKHFFDDIITGRDAISVAIMLTFSFETGFANMQFLGLAADAAEAGDYTFANLISSIQTDESRHAQQGGPALQLLIENGKREEAQKKVDMAIWRAWRLFAVLTGPVMDYYTPLEDRSQSFKEFMYEWIIGQFERSLIDLGLDKPWYWDLFLKDIDELHHSYHMGVWYWRTTAWWNPAAGVTPEERDWLEEKYPGWNKRWGRCWDVITENVLNDRMDLVSPETLPSVCNMSQIPLVGVPGDDWNIEVFSLEHNGRLYHFGSEVDRWVFQQDPVQYQNHMNIVDRFLAGQIQPMTLEGALKYMGFQSIEEMGKDAHDFAWADKCKPAMKKSA
>3ge3B 327 %1-2 #307-327
MSFESKKPMRTWSHLAEMRKKPSEYDIVSRKLHYSTNNPDSPWELSPDSPMNLWYKQYRNASPLKHDNWDAFTDPDQLVYRTYNLMQDGQESYVQSLFDQFNEREHDQMVREGWEHTMARCYSPLRYLFHCLQMSSAYVQQMAPASTISNCCILQTADSLRWLTHTAYRTHELSLTYPDAGLGEHERELWEKEPGWQGLRELMEKQLTAFDWGEAFVSLNLVVKPMIVESIFKPLQQQAWENNDTLLPLLIDSQLKDAERHSRWSKALVKHALENPDNHAVIEGWIEKWRPLADRAAEAYLSMLSSDILHAQYLERSTSLRASILTV
>3gemB 260 #1-24 %87-87 %125-125 %130-130 #203-216 %259-260
XGSSHHHHHHSSGRENLYFQGHXTLSSAPILITGASQRVGLHCALRLLEHGHRVIISYRTEHASVTELRQAGAVALYGDFSCETGIXAFIDLLKTQTSSLRAVVHNASEWLAETPGEEADNFTRXFSVHXLAPYLINLHCEPLLTASEVADIVHISDDVTRKGSSKHIAYCATKAGLESLTLSFAARFAPLVKVNGIAPALLXFQPKDDAAYRANALAKSALGIEPGAEVIYQSLRYLLDSTYVTGTTLTVNGGRHVKGS
>3gfsL 174 %1-2 #169-174
MNMLVINGTPRKHGRTRIAASYIAALYHTDLIDLSEFVLPVFNGEAEQSELLKVQELKQRVTKADAIVLLSPEYHSGMSGALKNALDFLSSEQFKYKPVALLAVAGGGDGGINALNNMRTVMRGVYANVIPKQLVLKPVHIDVENATVAENIKESIKELVEELSMFAKAGNPGV
>3gg7A 254 %1-1 #245-254
MSLIDFHVHLDLYPDPVAVARACEERQLTVLSVTTTPAAWRGTLALAAGRPHVWTALGFHPEVVSERAADLPWFDRYLPETRFVGEVGLDGSPSLRGTWTQQFAVFQHILRRCEDHGGRILSIHSRRAESEVLNCLEANPRSGTPILHWYSGSVTELRRAISLGCWFSVGPTMVRTQKGAALIRSMPRDRVLTETDGPFLELDGQAALPWDVKSVVEGLSKIWQIPASEVERIVKENVSRLLGTVREGHHHHHH
>3ggnB 155 %1-2 #114-128 #149-155
MGETVVRDAVTIGKPAEQLYAVWRDLPGLPLLMTHLRSVEVLDDKRSRWTVEAPAPLGTVSWEAELTADEPGKRIAWRSLPGARIENSGEVLFRPAPGARGTEVVVRLTYRPPGGSAGAVIARMFNQEPSQQLRDDLMRFKREQELGLEHHHHHH
>3ggyA 193 #1-5 %192-193
MAPSMIPFTIKLKTCLKMCIQRLRYAQEKQQAIAKQSRRQVAQLLLTNKEQKAHYRVETLIHDDIHIELLEILELYCELLLARVQVINDISTEEQLVKEHMDDGINEAIRSLIYAILFVDEVKELSQLKDLMAWKINVEFVNGVIADHIDVPEKIIKKCSPSVPKEELVDLYLKEIAKTYDVPYSKLENSLSS
>3ghfA 120 #1-6 #107-120
MSLSNTPIELKGSSFTLSVVHLHEAEPEVIRQALEDKIAQAPAFLKHAPVVINVSGLESPVNWPELHKIVTSTGLRIIGVSGCKDASLKVEIDRMGLPLLTEGKEKAVRPAPEGHHHHHH
>3giaA 444 %1-2 #436-444
MELKNKKLSLWEAVSMAVGVMIGASIFSIFGVGAKIAGRNLPETFILSGIYALLVAYSYTKLGAKIVSNAGPIAFIHKAIGDNIITGALSILLWMSYVISIALFAKGFAGYFLPLINAPINTFNIAITEIGIVAFFTALNFFGSKAVGRAEFFIVLVKLLILGLFIFAGLITIHPSYVIPDLAPSAVSGMIFASAIFFLSYMGFGVITNASEHIENPKKNVPRAIFISILIVMFVYVGVAISAIGNLPIDELIKASENALAVAAKPFLGNLGFLLISIGALFSISSAMNATIYGGANVAYSLAKDGELPEFFERKVWFKSTEGLYITSALGVLFALLFNMEGVASITSAVFMVIYLFVILSHYILIDEVGGRKEIVIFSFIVVLGVFLLLLYYQWITNRFVFYGIIATFIGVLIFEIIYRKVTKRTFSNNMYVKSLESSGLVPR
>3gj0A 221 #1-5 #213-221
GPHMASAAQGEPQVQFKLVLVGDGGTGKTTFVKRHLTGEFEKKYVATLGVEVHPLVFHTNRGPIKFNVWDTAGQEKFGGLRDGYYIQAQCAIIMFDVTSRVTYKNVPNWHRDLVRVCENIPIVLCGNKVDIKDRKVKAKSIVFHRKKNLQYYDISAKSNYNFEKPFLWLARKLIGDPNLEFVAMPALAPPEVVMDPALAAQYEHDLEVAQTTALPDEDDDL
>3gjyA 317 #1-20 %71-71 %103-103 %150-150 %216-217 %231-231 %243-243 %298-298 #300-317
SNAMARKKNTSDQSRSQAANTPIAGTYEGEYSVIELEADSYTTDGWLISINGVPSSHIVLGQPQALEFEYMRWIATGARAFIDAHQDASKLRITHLGGGACTMARYFADVYPQSRNTVVELDAELARLSREWFDIPRAPRVKIRVDDARMVAESFTPASRDVIIRDVFAGAITPQNFTTVEFFEHCHRGLAPGGLYVANCGDHSDLRGAKSELAGMMEVFEHVAVIADPPMLKGRRYGNIILMGSDTEFFSSNSTEASAITRELLGGGVPAQYKDESWVRKFASGAQARHDGVSTLQMPSDTPQHPAETPEHSNTQP
>3gk6A 170 #1-20 %22-22 %45-45 %48-48 %124-124 %141-143
MGSSHHHHHHSSGRENLYFQGMNISEINGFEVTGFVVRTTNADEMNPMTAKIGNLWEKFYLNAAPKLTDKSKVYGLYTNYESDFTGAFDVIACSDTLSPQLLSESVKTKVSSGKYVTFSATGEMPQVVIDLWNEVWNYFASEHCPHKRAYTTDFEYYKSANTVEISIAVR
>3gkjA 232 %1-2 #228-232
GAQSCVWYGECGIAYGDKRYNCEYSGPPKPLPKDGYDLVQELCPGFFFGQVSLCCDVRQLQTLKDNLQLPLQFLSRCPSCFYNLLNLFCELTCSPRQSQFLQVTATEDYVDPVTNQTKTNVKELQYYVGQSFANAMYNACRDVEAPSSNDKALGLLCGKDADACQATNWIEYMFNKDNGQAPFTITPVFSDFPVHGMEPMNNATKGCDESVDEVTAPCSCQDCSIVCGPKPQ
>3glcC 295 #1-13 #181-184 %294-295
GSFTMADLDDIKDGKDFRTDQPQKNIPFTLKGCGALDWGMQSRLSRIFNPKTGKTVMLAFDHGYFQGPTTGLERIDINIAPLFEHADVLMCTRGILRSVVPPATNRPVVLRASGANSILAELSNEAVALSMDDAVRLNSCAVAAQVYIGSEYEHQSIKNIIQLVDAGMKVGMPTMAVTGVGKDMVRDQRYFSLATRIAAEMGAQIIKTYYVEKGFERIVAGCPVPIVIAGGKKLPEREALEMCWQAIDQGASGVDMGRNIFQSDHPVAMMKAVQAVVHHNETADRAYELYLSEKQ
>3glvA 143 #123-143
GMIRVMATGVFDILHLGHIHYLKESKKLGDELVVVVARDSTARNNGKIPIFDENSRLALISELKVVDRAILGHEGDMMKTVIEVKPDIITLGYDQKFDEAELQSKINKLGITVKIVRISKYDGQLNSSSSVRKKIMELIGERY
>3gm5A 159 #1-8
MSHHHHHHSMSKNILDMRNTVQIGIVVRDIEESLQNYAEFFGVEKPQWFWTDDYSKAHTKFNGRPTKARAKLAFFELGPLQLELIEPDENPSTWREFLDKNGEGIHHIAFVVKDMDRKVEELYRKGMKVIQKGDFEGGRYAYIDTLRALKVMIELLENY
>3gmgB 170 #1-18 #162-170
MSLQASGNTDQAALESAQARLAALSILVGAVGATGPGVMITIDDPGPGVAPEVMIDVINELRAAGAEAIQINDAHRSVRVGVDTWVVGVPGSLTVDTKVLSPPYSILAIGDPPTLAAAMNIPGGAQDGVKRVGGRMVVQQADRVDVTALRQPKQHQYAQPVKEGHHHHHH
>3gn6D 321 #1-21 %46-46 %81-81 %87-87 %148-148 #150-153 %206-206 %273-273
GXTGLSQSQASPXQIQPGNAAFNPWTDAALDTIRDVNQALTLYAEXRVVPAHHDAFLAAIDTVSAKLRVLPGFLSLALKQXSGDSTXVKNYPETYKGVLATAYLDGVAAGTQPYFYNLFVRFADGRAARAAGFEALFETHIHPLLHAXAPRGGDGPELLAYRAVLQSVVAGDRHAIYRGAEEIRSFLRRPVELPERETVTVENHVXVPEDKHAAWEPQVAILLQVAQDTFEPQDEPSGVGLPGARDNRYYRKALSTEILRNAHADGGLRAYIXHGVWESVWDHENSHLDPRFLAAAGPVGAAAVVGPVEPFYLTRRLVVAD
>3gnaA 96 #1-20 #89-96
MGSSHHHHHHSSGLVPGSHMGGRPRQHLLSLTRRAQKHRLRELKIQVKEFADKEEGGDVKAVCLTLFLLALRARNEHRQADELEAIMQGRGSGLQP
>3gneB 252 %1-1 #244-252
TNVISTLDLNLLTKGGGSWNVDGVNMKKSAVTTFDGKRVVKAVYDKNSGTSANPGVGGFSFSAVPDGLNKNAITFAWEVFYPKGFDFARGGKHGGTFIGHGAASGYQHSKTGASNRIMWQEKGGVIDYIYPPSDLKQKIPGLDPEGHGIGFFQDDFKNALKYDVWNRIEIGTKMNTFKNGIPQLDGESYVIVNGKKEVLKRINWSRSPDLLISRFDWNTFFGGPLPSPKNQVAYFTNFQMKKYELEHHHHHH
>3gnfB 387 #1-8 #343-353 %385-387
GPLGMATEEAIIRIPPYHYIHVLDQNSNVSRVEVGPKTYIRQDNERVLFAPVRMVTVPPRHYCIVANPVSRDAQSSVLFDVTGQVRLRHADQEIRLAQDPFPLYPGELLEKDITPLQVVLPNTALHLKALLDFEDKNGDKVMAGDEWLFEGPGTYIPQKEVEVVEIIQATVIKQNQALRLRARKECFDRDGKERVTGEEWLVRSVGAYLPAVFEEVLDLVDAVILTEKTALHLRARQNFKDLRGVAHRTGEEWLVTVQDTEAHVPDVYEEVLGVVPITTLGPRHYCVILDPMGPDGKNQLGQKRVVKGEKSFFLQPGERLERGIQDVYVLSEQQGLLLKALQPLEEGEGEERVAHQAGDRWLIRGPLEYVPSAKVEVVEERQAIPLD
>3gnlB 244 #1-6 %99-99 %159-159 #237-244
XSLNEEQLSKRLEKVASYITKNERIADIGSDHAYLPCFAVKNQTASFAIAGEVVDGPFQSAQKQVRSSGLTEQIDVRKGNGLAVIEKKDAIDTIVIAGXGGTLIRTILEEGAAKLAGVTKLILQPNIAAWQLREWSEQNNWLITSEAILREDNKVYEIXVLAPSEKPVTWTKQEIFFGPCLLKEQSAIFKSKWRHEANTWQNIIQTISNNQPVSTENQAKIRELEHKIALVEDVLKEGHHHHHH
>3go2A 409 %1-1 #390-409
MSLKVVSVDTLCCDAGWRNYHFVKLTTDEGIVGWSEFDEGFGSPGVTAVIEQLGKRLVGASVMEHERFFAEAYCLTRPATGGVVSEGIGAIENALLDAKAKTLNVPCYELLGGKLRDRVPVYWSHCPTWRINHPKFFGPPVTDLDGVKRTAEEARERQFRAIKTNIFIHDDGPLHAWRPGFAVPFQPALNVDRKVLRNLRAHLEALRDGAGPDVEILLDLNFNAKPEGYLKILRELADFDLFWVEIDSYSPQGLAYVRNHSPHPISSCETLFGIREFKPFFDANAVDVAIVDTIWNGVWQSMKIAAFADAHDINVAPHNFYGHLCTMINANFAAAVPNLRIMETDIDRLAWEDELFTHAPEYQNGELIIPDRPGWGTDPVEEAILAHPPKVMGGLLQYKRSEGHHHHHH
>3gocB 237 %1-1 #230-237
MTTVRIPAGWPATEEEARAVQDELRGRVILDEPGPPPGTGRVTGVDVAYDDERDVVVAAAVVLDAATLDVVAEATAVGEVSFPYVPGLLAFREIPTVLAALDALPCPPGLIVCDGYGVAHPRRFGLASHLGVLTGLPTIGVAKNPFTFSYEDPGAPRGSAAPLLAGADEVGRALRTQSGVKPVFVSVGHRVDLDHACAHTLALTPKYRIPETTRRADSLCRRALKEATALEHHHHHH
>3gohA 315 %1-2 %81-81 %110-110 %161-161 #206-212 #232-241 %267-267 %282-282 %295-295
GXEQHQVWAYQTKTHSVTLNSVDIPALAADDILVQNQAIGINPVDWKFIKANPINWSNGHVPGVDGAGVIVKVGAKVDSKXLGRRVAYHTSLKRHGSFAEFTVLNTDRVXTLPDNLSFERAAALPCPLLTAWQAFEKIPLTKQREVLIVGFGAVNNLLTQXLNNAGYVVDLVSASLSQALAAKRGVRHLYREPSQVTQKYFAIFDAVNSQNAAALVPSLKANGHIICIQDRIPAPIDPAFTRTISYHEIALGALHDFGDRQDWQILXQQGEALLTLIAQGKXEIAAPDIFRFEQXIEALDHSEQTKLKTVLTLNE
>3gonA 335 #330-335
MIAVKTCGKLYWAGEYAILEPGQLALIKDIPIYMRAEIAFSDSYRIYSDMFDFAVDLRPNPDYSLIQETIALMGDFLAVRGQNLRPFSLAIYGKMEREGKKFGLGSSGSVVVLVVKALLALYNLSVDQNLLFKLTSAVLLKRGDNGSMGDLACIAAEDLVLYQSFDRQKVAAWLEEENLATVLERDWGFSISQVKPTLECDFLVGWTKEVAVSSHMVQQIKQNINQNFLTSSKETVVSLVEALEQGKSEKIIEQVEVASKLLEGLSTDIYTPLLRQLKEASQDLQAVAKSSGAGGGDCGIALSFDAQSTKTLKNRWADLGIELLYQERIGHDDKS
>3gp6A 163 #39-46
MNADEWMTTFRENIAQTWQQPEHYDLYIPAITWHARFAYDKEKTDRYNERPWGGGFGLSRWDEKGNWHGLYAMAFKDSWNKWEPIAGYGWESTWRPLADENFHLGLGFTAGVTARDNWNYIPLPVLLPLASVGYGPVTFQMTYIPGTYNNGNVYFAWMRFQFL
>3gpgB 168 #1-7
MKHHHHHHAPSYRVKRMDIAKNDEECVVNAANPRGLPGDGVCKAVYKKWPESFKNSATPVGTAKTVMCGTYPVIHAVGPNFSNYSESEGDRELAAAYREVAKEVTRLGVNSVAIPLLSTGVYSGGKDRLTQSLNHLFTAMDSTDADVVIYCRDKEWEKKISEAIQMRT
>3gpiA 286 %1-1 #78-82 #280-286
MSLSKILIAGCGDLGLELARRLTAQGHEVTGLRRSAQPMPAGVQTLIADVTRPDTLASIVHLRPEILVYCVAASEYSDEHYRLSYVEGLRNTLSALEGAPLQHVFFVSSTGVYGQEVEEWLDEDTPPIAKDFSGKRMLEAEALLAAYSSTILRFSGIYGPGRLRMIRQAQTPEQWPARNAWTNRIHRDDGAAFIAYLIQQRSHAVPERLYIVTDNQPLPVHDLLRWLADRQGIAYPAGATPPVQGNKKLSNARLLASGYQLIYPDYVSGYGALLAAMREGHHHHHH
>3gpvB 148 #1-15 %25-25 %65-65 %74-74 %87-87 %100-100 #132-148
MSLALYLGNKRMNDMYYTIGQVAKMQHLTISQIRYYDKQGLFPFLQRNEKGDRIFNEEALKYLEMILCLKNTGMPIQKIKQFIDWSMEGDSTILHRLKLMKQQEANVLQLIQDTEKNLKKIQQKIAKYEDEISSANATTKEGHHHHHH
>3gq8A 609 #1-5
HHHHHHFADLVIQVIDELKQFGVSVKTYGAKGDGVTDDIRAFEKAIESGFPVYVPYGTFMVSRGIKLPSNTVLTGAGKRNAVIRFMDSVGRGESLMYNENVTTGNENIFLSSFTLDGNNKRLGQGISGIGGSRESNLSIRACHNVYIRDIEAVDCTLHGIDITCGGLDYPYLGDGTTAPNPSENIWIENCEATGFGDDGITTHHSQYINILNCYSHDPRLTANCNGFEIDDGSRHVVLSNNRSKGCYGGIEIKAHGDAPAAYNISINGHMSVEDVRSYNFRHIGHHAATAPQSVSAKNIVASNLVSIRPNNKRGFQDNATPRVLAVSAYYGVVINGLTGYTDDPNLLTETVVSVQFRARNCSLNGVVLTGFSNSENGIYVIGGSRGGDAVNISNVTLNNSGRYGVSIGSGIENVSITNISGIGDGINSPVALVSTINSNPEISGLSSIGYPTVARVAGTDYNDGLTLFNGAFRASTTSSGKIHSEGFIMGSTSGCEASVSKSGVLTSSSSKTSSERSLIAGSSTSEAKGTYNTILGSLGAVADEQFAALISASQSRASGNHNLILSSYGINTTGSYKVNGGFEKINWELDSLNGRIKARDTVTGGNTWS
>3gqqE 195 #1-13 %51-51 #63-79 %116-116 %162-162 %183-183
MGHHHHHHSHRKQPIGPEDVLGLQRITGDYLCSPEENIYKIDFVRFKIRDMDSGTVLFEIKKPPVSERLPINRRDLDPNAGRFVRYQFTPAFLRLRQVGATVEFTVGDKPVNNFRMIERHYFRNQLLKSFDFHFGFCIPSSKNTCEHIYDFPPLSEELISEMIRHPYETQSDSFYFVDDRLVMHNKADYSYSGTP
>3gqvA 371 %1-3 #55-59 %268-270 #364-371
MGDQPFIPPPQQTALTVNDHDEVTVWNAAPCPMLPRDQVYVRVEAVAINPSDTSMRGQFATPWAFLGTDYAGTVVAVGSDVTHIQVGDRVYGAQNEMCPRTPDQGAFSQYTVTRGRVWAKIPKGLSFEQAAALPAGISTAGLAMKLLGLPLPSPSADQPPTHSKPVYVLVYGGSTATATVTMQMLRLSGYIPIATCSPHNFDLAKSRGAEEVFDYRAPNLAQTIRTYTKNNLRYALDCITNVESTTFCFAAIGRAGGHYVSLNPFPEHAATRKMVTTDWTLGPTIFGEGSTWPAPYGRPGSEEERQFGEDLWRIAGQLVEDGRLVHHPLRVVQGGFDHIKQGMELVRKGELSGEKLVVRLEGPLEHHHHHH
>3gr3A 230 #1-4 %118-118 %143-143 %145-145 %153-153 %155-155 %159-159 %198-198 %205-205
GMADAPIDIFQSILSRKSIRAFTDQPVTQETIREILKLAARAPSGTNLQPWQVIVLTGKILQKVGQELSQLVLSGIKGEREYHYYPRQWREPYLSRRRKVGLDLYKSLGIQKGDQEKMLHQKAKNFLFYGAPVGLLFTIDHDMEMGSWLDLGMFMQTIMLAARGFGLDTCAQAAFADYHKQIRSLLSVPSDRHIICGMALGYRDMNAPENNFETEREPIDNFVHFIKSYP
>3graA 202 #1-4 %18-18 %25-25 %102-102 %165-165 %168-168 #190-202
MSLAPYRVDFILLEHFSMASFTVAMDVLVTANLLRADSFQFTPLSLDGDRVLSDLGLELVATELSAAALKELDLLVVCGGLRTPLKYPELDRLLNDCAAHGMALGGLWNGAWFLGRAGVLDDYGCSIHPEQRASLSERSPQTRITPASFTLDRDRLSAASPNGAMELMLGLVRRLYGDGLAEGVEEILSFSGAREGHHHHHH
>3grlA 651 #1-17 #94-107 #633-651
MNFLRGVMGGQSAGPQHTEAETIQKLCDRVASSTLLDDRRNAVRALKSLSKKYRLEVGIQAMEHLIHVLQTDRSDSEIIGYALDTLYNIISNDEEEEVEENSTRQSEDLGSQFTEIFIKQQENVTLLLSLLEEFDFHVRWPGVKLLTSLLKQLGPQVQQIILVSPMGVSRLMDLLADSREVIRNDGVLLLQALTRSNGAIQKIVAFENAFERLLDIITEEGNSDGGIVVEDCLILLQNLLKNNNSNQNFFKEGSYIQRMKPWFEVGDENSGWSAQKVTNLHLMLQLVRVLVSPNNPPGATSSCQKAMFQCGLLQQLCTILMATGVPADILTETINTVSEVIRGCQVNQDYFASVNAPSNPPRPAIVVLLMSMVNERQPFVLRCAVLYCFQCFLYKNQKGQGEIVSTLLPSTIDATGNTVSAGQLLCGGLFSTDSLSNWCAAVALAHALQENATQKEQLLRVQLATSIGNPPVSLLQQCTNILSQGSKIQTRVGLLMLLCTWLSNCPIAVTHFLHNSANVPFLTGQIAENLGEEEQLVQGLCALLLGISIYFNDNSLETYMKEKLKQLIEKRIGKENFIEKLGFISKHELYSRASQKPQPNFPSPEYMIFDHEFTKLVKELEGVITKAIYKSSEEDKKEEEVKKTLEQHDSI
>3grzB 205 %1-2 %40-41 #198-205
KYYHVINLSRHLAIVPEWEDYQPVFKDQEIIRLDPGLAFGTGNHQTTQLAMLGIERAMVKPLTVADVGTGSGILAIAAHKLGAKSVLATDISDESMTAAEENAALNGIYDIALQKTSLLADVDGKFDLIVANILAEILLDLIPQLDSHLNEDGQVIFSGIDYLQLPKIEQALAENSFQIDLKMRAGRWIGLAISRKHEGHHHHHH
>3gs9A 342 %1-3 %13-13 %24-24 %28-28 %36-36 %42-42 #47-51 %79-81 %120-120 %139-139 %175-175 %191-191 %207-207 %209-209 %211-211 %215-215 %236-236 %256-256 %261-261 #277-280 %284-284 %307-308 %314-314 %324-325 %331-331 %336-336 %339-339 %341-342
GXNSDIIVADFWXNNEEILTDFDXDSFXESWTENEXWSIEFXVAQTPKNAHCYSFLDYESSVYFRGQEFVVKQLSHDAVGKTLSKDIRAPHIYYTCQDGRQDDAITGSFTLEQCLTHIFXTDNRGFSWEIIDPSNILEXVQQENFGNNNYLTLIDQLLDDYGVVVIPDNRHLVFXPREIYGAKTENFIRYXYNTDEASFDIDTLSLXTXIXGYGXVDSNGNNYFSPITYTSPEVEXWGIRWQEPVSDERYTVAGNXQRRLXLELQDYPATTGSVILXNDYECEXGDYVLFIYEPLGIDYDVQIVAYXXYPFTIXAPEITLSNNXXSIVSIXAQLAXVLXGAX
>3gseA 458 #1-5 #109-121 %206-208 #439-444 #453-458
SNAMKQLSGLLGELRQKLCAGFPEQAGIQQLIFPAPGLVGRQLLEWLTAQTHFPQFYWRHRDNHEEAAVCGQTRSFADMKDADDFIQQNPDANGLRIWGLNAFEPVMVFGQLTDNGLVSGKNAQASFLFLPRLEILRRGKKTSLTLNLSSETSLQKDALQAITFIDQLMAARALPVLNARIQHSSHTPGYPQWRNLIQQALNDIEQQKLDKVVLARTTTLTLNKPLSCAAFMAASRQVNHRCYHFMLRFDDRQAFLGSSPERLYLRQQLHLETEALAGTVSNLDSDPQAAVLADWLMHDEKNQRENLLVVDDICQRLQGGVTAVDVMPPEIIRLRKVQHLRRRICAQLSRASDTDCLQRLQPTAAVAGLPREAARQFIAKHELFSRGWYAGSAGYLSLKRTEFSVALRSARVDGQQIHLYAGAGIVAGSDAEQEWQEIDNKSAGLQSLLEHEAQPVKA
>3gtzC 124 %1-1 #117-124
MSLSIVRIDAEDRWSDVVIYNNTLWYTGVPENLDADAFEQTANTLAQIDAVLEKQGSSKSRILDATIFLSDKADFAAMNKAWDAWVVAGHAPVRCTVQAGLMNPKYKVEIKIVAAVEGHHHHHH
>3gu3B 284 %41-41 %102-102 %108-108 %112-112 %133-133 %171-171 %200-200 %267-267 #277-284
RDLYYNDDYVSFLVNTVWKITKPVHIVDYGCGYGYLGLVLXPLLPEGSKYTGIDSGETLLAEARELFRLLPYDSEFLEGDATEIELNDKYDIAICHAFLLHXTTPETXLQKXIHSVKKGGKIICFEPHWISNXASYLLDGEKQSEFIQLGVLQKLFESDTQRNGKDGNIGXKIPIYLSELGVKNIECRVSDKVNFLDSNXHHNDKNDLYQSLKEEGIAGDPGDKQQFVERLIARGLTYDNALAQYEAELRFFKALHLHSSLVYAPNXKITFGEIECLEHHHHHH
>3guyC 230 %1-2 #182-190 #224-230
MSLIVITGASSGLGAELAKLYDAEGKATYLTGRSESKLSTVTNCLSNNVGYRARDLASHQEVEQLFEQLDSIPSTVVHSAGSGYFGLLQEQDPEQIQTLIENNLSSAINVLRELVKRYKDQPVNVVMIMSTAAQQPKAQESTYCAVKWAVKGLIESVRLELKGKPMKIIAVYPGGMATEFWETSGKSLDTSSFMSAEDAALMIHGALANIGNGYVSDITVNREGHHHHHH
>3gv0A 288 #1-6 %22-22 %28-28 %55-55 %85-85 %90-90 %100-100 %183-183 #276-288
MSLRTGKTNVIALVLSVDEELMGFTSQMVFGITEVLSTTQYHLVVTPHIHAKDSMVPIRYILETGSADGVIISKIEPNDPRVRFMTERNMPFVTHGRSDMGIEHAFHDFDNEAYAYEAVERLAQCGRKRIAVIVPPSRFSFHDHARKGFNRGIRDFGLTEFPIDAVTIETPLEKIRDFGQRLMQSSDRPDGIVSISGSSTIALVAGFEAAGVKIGEDVDIVSKQSAEFLNWIKPQIHTVNEDIKLAGRELAKALLARINGEAAETLQSISGPVWSSMAPKEGHHHHHH
>3gw2A 108 #1-6 %50-50 #100-108
XAGQSDRKAALLDQVARVGKALANGRRLQILDLLAQGERAVEAIATATGXNLTTASANLQALKSGGLVEARREGTRQYYRIAGEDVARLFALVQVVADEHLEHHHHHH
>3gw4B 203 %1-1 %31-31 %39-39 %74-74 %78-78 %190-190 #199-203
AAFEAHDYALAERQAQALLAHPATASGARFXLGYVYAFXDRFDEARASFQALQQQAQKSGDHTAEHRALHQVGXVERXAGNWDAARRCFLEERELLASLPEDPLAASANAYEVATVALHFGDLAGARQEYEKSLVYAQQADDQVAIACAFRGLGDLAQQEKNLLEAQQHWLRARDIFAELEDSEAVNELXTRLNGLEHHHHHH
>3gwbB 434 #1-11 %35-35 %62-62 %94-94 %136-136 %156-156 %253-253 %286-286 %306-306 %313-313 %322-322 #358-362 %375-375 %389-389 %404-404 %413-413 #429-434
ELDGKAPSHRNLNVQTWSTAEGAKVLFVEARELPMFDLRLIFAAGSSQDGNAPGVALLTNAMLNEGVAGKDVGAIAQGFEGLGADFGNGAYKDMAVASLRSLSAVDKREPALKLFAEVVGKPTFPADSLARIKNQMLAGFEYQKQNPGKLASLELMKRLYGTHPYAHASDGDAKSIPPITLAQLKAFHAKAYAAGNVVIALVGDLSRSDAEAIAAQVSAALPKGPALAKIEQPAEPKASIGHIEFPSSQTSLMLAQLGIDRDDPDYAAVSLGNQILGGGGFGTRLMSEVREKRGLTYGVYSGFTPMQARGPFMINLQTRAEMSEGTLKLVQDVFAEYLKNGPTQKELDDAKRELAGSFPLSTASNADIVGQLGAMGFYNLPLSYLEDFMRQSQELTVEQVKAAMNKHLNVDKMVIVSAGPTVAQKPLEHHHHHH
>3gwcF 258 %1-2 #245-258
MAETAPLRVQLIAKTDFLAPPDVPWTTDADGGPALVEFAGRACYQSWSKPNPKTATNAGYLRHIIDVGHFSVLEHASVSFYITGISRSCTHELIRHRHFSYSQLSQRYVPEKDSRVVVPPGMEDDADLRHILTEAADAARATYSELLAKLEAKFADQPNAILRRKQARQAARAVLPNATETRIVVTGNYRAWRHFIAMRASEHADVEIRRLAIECLRQLAAVAPAVFADFEVTTLADGTEVATSPLATEALEHHHHHH
>3gwiA 170 #165-170
MIVLENHTDISGKTSERVLHSAWLNSHYQTGLKNLLDTAVLEGTDEESARSLASRWQKIDEIPFDFERRRMSVVVAENTEHHQLVCKGALQEILNVCSQVRHNGEIVPLDDIMLRKIKRVTDTLNRQGLRVVAVATKYLPAREGDYQRADESDLILEGYIAFLDHHHHHH
>3gwqA 426 #1-9 %21-21 %63-63 %82-82 %119-119 %129-131 #297-306 %343-343 %372-372 %391-391
GXKVTNYQGATIDPYSKGLGXVPGTSIQLTDAARLEWNLLNEDVSLPAAVLYADRVEHNLKWXQAFVAEYGVKLAPHGKTTXAPQLFRRQLETGAWGITLATAHQVRAAYHGGVSRVLXANQLVGRRNXXXVAELLSDPEFEFFCLVDSVEGVEQLGEFFKSVNKQLQVLLELGVPGGRTGVRDAAQRNAVLEAITRYPDTLKLAGVELYEGVLKEEHEVREFLQSAVAVTRELVEQERFARAPAVLSGAGSAWYDVVAEEFVKASETGKVEVVLRPGCYLTHDVGIYRKAQTDIFARNPVAKKXGEGLLPALQLWAYVQSIPEPDRAIIGLGKRDSAFDAGXPEPARHYRPGNEAPRDIAASEGWEIFGLXDQHAYLRIPAGADLKVGDXIAFDISHPCLTFDKWRQVLVVDPAYRVTEVIETFF
>3gwrA 144 %1-3 %29-30 %62-62 %120-120 #130-144
GXSEPVFPTPEAAEDAFYAAFEARSLDDXXAVWARDDHVACIHPLAAPLNGRAAVAAGWRSXFGAAGRFRLQVKAVHEIRQADHVIRIVDEFLTIGDETAPRPAILATNVYRREADGWRXVLHHASPLQVGAKAGADTPPVVFH
>3gwyA 140 %1-1 #25-33 #132-140
MSLKSIEVVAAVIRLGEKYLCVQRGQTKFSYTSFRYEFPGGKVEEGESLQEALQREIMEEMDYVIEVGEKLLTVHHTYPDFEITMHAFLCHPVGQRYVLKEHIAAQWLSTREMAILDWAEADKPIVRKISEQEGHHHHHH
>3gx8A 121 %1-1 #113-121
LSTEIRKAIEDAIESAPVVLFMKGTPEFPKCGFSRATIGLLGNQGVDPAKFAAYNVLEDPELREGIKEFSEWPTIPQLYVNKEFIGGCDVITSMARSGELADLLEEAQALVPEEEEETKDR
>3gybB 280 #1-4 %59-59 #81-95 %142-142 %245-245 #247-253 %256-256 #273-280
MSLRTQLIAVLIDDYSNPWFIDLIQSLSDVLTPKGYRLSVIDSLTSQAGTDPITSALSMRPDGIIIAQDIPDFTVPDSLPPFVIAGTRITQASTHDSVANDDFRGAEIATKHLIDLGHTHIAHLRVGSGAGLRRFESFEATMRAHGLEPLSNDYLGPAVEHAGYTETLALLKEHPEVTAIFSSNDITAIGALGAARELGLRVPEDLSIIGYDNTPLAQTRLINLTTIDDNSIGVGYNAALLLLSMLDPEAPHPEIMHTLQPSLIERGTCAPREGHHHHHH
>3gydA 187 #1-18 %20-20 %62-62 %117-117 %119-119 %123-123 %152-152
XGSDKIHHHHHHENLYFQGXYPDLVHLGGADKYFEEILEIVNKIKLFGDFSNEEVRYLCSYXQCYAAPRDCQLLTEGDPGDYLLLILTGEVNVIKDIPNKGIQTIAKVGAGAIIGEXSXIDGXPRSASCVASLPTDFAVLSRDALYQLLANXPKLGNKVLIRLLQLLTARFRESYDRILPKTLGELI
>3gygD 289 %1-2 %4-4 %79-79 %136-138 #144-155 #160-169 #191-201 %219-219 %242-242 #286-289
SNAMLLSKKSEYKTLSTVEHPQYIVFCDFDETYFPHTIDEQKQQDIYELEDYLEQKSKDGELIIGWVTGSSIESILDKMGRGKFRYFPHFIASDLGTEITYFSEHNFGQQDNKWNSRINEGFSKEKVEKLVKQLHENHNILLNPQTQLGKSRYKHNFYYQEQDEINDKKNLLAIEKICEEYGVSVNINRCNPLAGDPEDSYDVDFIPIGTGKNEIVTFMLEKYNLNTERAIAFGDSGNDVRMLQTVGNGYLLKNATQEAKNLHNLITDSEYSKGITNTLKKLIGFMRRK
>3gyyD 341 #1-25 #337-341
MKAYKLLTTASIGALMLGMSTAAYSDNWRYAHEEYEGDVQDVFAQAFKGYVEDNSDHTVQVYRFGELGESDDIMEQTQNGILQFVNQSPGFTGSLIPSAQIFFIPYLMPTDMDTVLEFFDESKAINEMFPKLYAEHGLELLKMYPEGEMVVTADEPITSPEDFDNKKIRTMTNPLLAETYKAFGATPTPLPWGEVYGGLQTGIIDGQENPIFWIESGGLYEVSPNLTFTSHGWFTTAMMANQDFYEGLSEEDQQLVQDAADAAYDHTIEHIKGLSEESLEKIKAASDEVTVTRLNDEQIQAFKERAPQVEEKFIEMTGEQGQELLDQFKADLKAVQSESEG
>3gzbF 154 #1-17 %19-19 %30-30 %87-87 %96-96 %130-130 %147-147 %153-154
GXFASLVIPVSAQANSGEXPQEQQLAVKYXDALTEHDYKTLITFYNRDSIFFDKTANRKYTGGRFIIDFLERAHQGVLEYDFNIEHXYNAGSLVVXIGNYHFKGPGEQFGKPGKIIDVAIPAVTSLKLDXLNRRVTEHVDLIDYQTXSDQLAXQ
>3gziA 218 #1-8 %68-68 %74-74 %103-103 %113-113 %170-171 %210-210 #212-218
GXAEAKSRVGRPSGDTQNRDKLILAARNLFIERPYAQVSIREIASLAGTDPGLIRYYFGSKEKLFSTXIHETAXPVLAQLHKARRETRQESPAALLQTYYSVXSKHPHFPRLXLRIAGLDQSLPENAEVTKAFYEVVNFENIAIFQRLKDKNLLKDDVDAHCAQLSFFAXXVFPFIVPENLLERVGIELTPDFLQLLAEQNTRLLQRGLXDVKDERDE
>3gzrB 146 %1-1 %43-43 %102-102 #143-146
GGEGTDAIQALIQAYFTAWNTNAPERFAEIFWPDGSWVNVVGMHWRGRDQIVFAHTAFLKTIFKDCKQELVTIEARTIAPGSALAVVTLIQDAYVTPDGRQMPRAHDRLTLLAVEREGVWRFIHGHNTIVNPDAANNDPVLRMKPA
>3h05A 177 #38-44 #78-81 #167-177
MKKIAIFGSAFNPPSLGHKSVIESLSHFDLVLLEPSIAHAWGKNMLDYPIRCKLVDAFIKDMGLSNVQRSDLEQALYQPGQSVTTYALLEKIQEIYPTADITFVIGPDNFFKFAKFYKAEEITERWTVMACPEKVKIRSTDIRNALIEGKDISTYTTPTVSELLLNEGLYRETLSGK
>3h0uB 289 #1-6 #281-289
MSLTASYETIKARLDGTVLSATFNAPPMNLIGPEVVRDLVALLEELAHPTAPRVVIFDSADADFFFPHVDMTKVPEYTAEAAKAGGPGDASLGMLFRKLSQLPAVTIAKLRGRARGAGSEFLLACDMRFASRENAILGQPEVGIGAPPGAGAIQHLTRLLGRGRALEAVLTSSDFDADLAERYGWVNRAVPDAELDEFVAGIAARMSGFPRDALIAAKSAINAISLPAPAEVRADAALFQQLVRGEKVQQRTAELFKQGFQTRGATELDLGDALGHLKAVDEGHHHHHH
>3h14A 391 %1-2 %17-17 %20-20 %36-36 #59-68 %166-166 %177-177 %183-183 %234-234 %242-242 %259-259 %295-295 %379-379 #383-391
XSLKNSSRSAVDPFIVXDVXEAARRAEEAGRRIIHXEVGQPGTGAPRGAVEALAKSLETDALGYTVALGLPALRQRIARLYGEWYGVDLDPGRVVITPGSSGGFLLAFTALFDSGDRVGIGAPGYPSYRQILRALGLVPVDLPTAPENRLQPVPADFAGLDLAGLXVASPANPTGTXLDHAAXGALIEAAQAQGASFISDEIYHGIEYEAKAVTALELTDECYVINSFSKYFSXTGWRVGWXVVPEDQVRVVERIAQNXFICAPHASQVAALAALDCDAELQANLDVYKANRKLXLERLPKAGFTRIAPPDGAFYVYADVSDLTDDSRAFAAEILEKAGVAVTPGLDFDPERGAGTLRFSYARATADIEEGLDRLEAFXQARGEGHHHHHH
>3h16D 154 #1-18 #101-105 %154-154
SAMKPTAGPTTNADLTSAPPHDIFISHAWEDKADFVEALAHTLRAAGAEVWYDDFSLRPGDSLRRSIDKGLGSSRFGIVVLSTHFFKKEWPQKELDGLFQLESSGRSRILPIWHKVSKDEVASFSPTMADKLAFNTSTKSVDEIVADLMAIIRD
>3h1dA 405 #1-10 #128-132 #398-405
MGSSHHHHHHSSGLEVLFQGPHMDFDVKRKYFRQELERLDEGLRKEDMAVHVRRDHVFEDSYRELHRKSPEEMKNRLYIVFEGEEGQDAGGLLREWYMIISREMFNPMYALFRTSPGDRVTYTINPSSHANPNHLSYFKFVGRIVAKAVYDNRLLECYFTRSFYKHILGKSVRYTDMESEDYHFYQGLVYLLENDVSTLGYDLTFSTEVQEFGVAEVRDLKPNGANILVTEENKKEYVHLVCQMRMTGAIRKQLAAFLEGFYEIIPKRLISIFTEQELELLISGLPTIDIDDLKSNTEYHKYQSNSIQIQWFWRALRSFDQADRAKFLQFVTGTSKVPLQGFAALEGMNGIQKFQIHRDDRSTDRLPSAHTCFNQLDLPAYESFEKLRHMLLLAIQEASEGFGLA
>3h1nA 252 #1-18 %20-20 %59-59 %63-63 %82-82 %157-157 %161-161 %178-178 %203-203 %214-214
MGHHHHHHSSGRENLYFQGMAYDLWYWDGIPGRGEFVRLALEAGKIPYRDRAREPGEDMLDDMRRRRDTPPFAPPYLVADGMTIAQTANILLFLGVEHGLAPPDRAGRLWVNQLQLTIADLTAEAHDVHHPVAAGLYYEDQQDVALRRAADFRETRMPKFMQYFEQALDRPGGWLTDMGRWSYADLSLYHVVEGLLHAFPRRMRTLVHRYPRLMALHARVAELPELRGYLASDRRLPFGDGIFRHYPELDGA
>3h20A 323 #1-4 %154-154 %159-161 #208-216 %276-277 #308-323
MKNDRTLQAIGRQLKAMGCERFDIGVRDATTGQMMNREWSAAEVLQNTPWLKRMNAQGNDVYIRPAEQERHGLVLVDDLSEFDLDDMKAEGREPALVVETSPKNYQAWVKVADAAGGELRGQIARTLASEYDADPASADSRHYGRLAGFTNRKDKHTTRAGYQPWVLLRESKGKTATAGPALVQQAGQQIEQAQRQQEKARRLASLELPERQLSRHRRTALDEYRSEMAGLVKRFGDDLSKCDFIAAQKLASRGRSAEEIGKAMAEASPALAERKPGHEADYIERTVSKVMGLPSVQLARAELARAPAPRQRGMDRGGPDFSM
>3h2bB 203 %115-115 %129-129 %139-139 %150-150 #197-203
ATDDVSKAYSSPTFDAEALLGTVISAEDPDRVLIEPWATGVDGVILDVGSGTGRWTGHLASLGHQIEGLEPATRLVELARQTHPSVTFHHGTITDLSDSPKRWAGLLAWYSLIHXGPGELPDALVALRXAVEDGGGLLXSFFSGPSLEPXYHPVATAYRWPLPELAQALETAGFQVTSSHWDPRFPHAYLTAEASLEHHHHHH
>3h2sB 224 %1-1 %111-111 %118-118 %147-147 %192-192 #217-224
MKIAVLGATGRAGSAIVAEARRRGHEVLAVVRDPQKAADRLGATVATLVKEPLVLTEADLDSVDAVVDALSVPWGSGRGYLHLDFATHLVSLLRNSDTLAVFILGSASLAMPGADHPMILDFPESAASQPWYDGALYQYYEYQFLQMNANVNWIGISPSEAFPSGPATSYVAGKDTLLVGEDGQSHITTGNMALAILDQLEHPTAIRDRIVVRDADLEHHHHHH
>3h35B 185 #1-37 %45-45 %175-175 #177-185
GSXLHGLKQRLEALHHPGELEGSPQNLHQLLGVSIEQSVPQAQTXLVERHLASLTGDEARLLAALSDGSAFALLTLYSGSRFSRGEVLYRYSNAGRAAGIQCNDFIALYLNHLFAQGLVIASDFTESLRTDYELCEGDSDFRKAQAELQIHLPKLSIRRETLRISPLGRQLWTLXTTPADIEEGH
>3h36A 93 #1-7 %66-66 %76-76 #86-93
SNAVELLQVDADLQAEIVGKYNADLQKAVQIEEKKASEIATEAVKEHVTAEYEERYAEHEEHDRIXRDVAEILEQXEHAEVRRLITEDKVRPD
>3h3iA 150 #1-12 %17-17 %45-45 %58-58 %115-115 %123-123
GACDNDTEPGGTAVEKXAGDWWVTVNAFIDGKEVEDPFGAGHLQXSTYNTASNSETEXWLDDLGNFWEYKLKVNVNYAARTFSTTGFVDNVTYESKVKITDGKVLEKAATTPSGXPADSIVYXVQFDDDEDGLTYKVSGFRRTGFPADDF
>3h3lB 241 #1-7 %26-26 #62-66 %122-122 %141-141 %143-143 %171-171 %212-212 %224-224
GAGTQTAQTQALDSDGIPTGGEWITXFDGKTLNGWRGYCRQDVPLGWVVEDGSITYKGSDNKADTGFGDLIYDKKFKNFVFEIEWKIDKAGNSGIFYTAQEIEGTPIYYSSPEYQLLDNENXPDAWEGCDGNRQAGAVYDXIXPDPQPVKPYGNWNKTRIVVYNQRVIHYXNDVKILEFQFGTPVWRALVDHSKFSKFSTSPEKCPEAYDLXLQCGKQPGYIGXQDHGYGVCFRNIRIKEL
>3h49A 325 #1-4 %40-40 %63-63 %167-167 %173-173 %242-242 %244-244 #312-325
MSLDNLDVICIGAAIVDIPLQPVSKNIFDVDSYPLERIAMTTGGDAINEATIISRLGHRTALMSRIGKDAAGQFILDHCRKENIDIQSLKQDVSIDTSINVGLVTEDGERTFVTNRNGSLWKLNIDDVDFARFSQAKLLSLASIFNSPLLDGKALTEIFTQAKARQMIICADMIKPRLNETLDDICEALSYVDYLFPNFAEAKLLTGKETLDEIADCFLACGVKTVVIKTGKDGCFIKRGDMTMKVPAVAGITAIDTIGAGDNFASGFIAALLEGKNLRECARFANATAAISVLSVGATTGVKNRKLVEQLLEEYEGEGHHHHHH
>3h4cA 260 #1-8 #177-189 #229-260
GMSSTSSKVVLHPTMLNCMRGLHKKAVLPEPVLDRGIELARAFVGGRRARGQRVERQPDVAAACLMIAAEEAQQPLPLAEVRCLDSSLGDVELRRADIVRELHLEDSERRLRDTFADNLLVKYILKLGLQVSLYLPHCKRLLTALGRVEALAGLTVADRVTTALLLARTAQTLSWEQGTHISKGKECDLGMEAIYANFSSKAHLEVTKVNKIMHLAVDVLPLIQAAFQDCGEPTAGKRKVDKNSEPEASGGTKRVKREET
>3h4lA 367 #1-12 #81-89 #246-257 %367-367
GSMTQIHQINDIDVHRITSGQVITDLTTAVKELVDNSIDANANQIEIIFKDYGLESIECSDNGDGIDPSNYEFLALKHYTSKIAKFQDVAKVQTLGFRGEALSSLCGIAKLSVITTTSPPKADKLEYDMVGHITSKTTTSRNKGTTVLVSQLFHNLPVRQKEFSKTFKRQFTKCLTVIQGYAIINAAIKFSVWNITPKGKKNLILSTMRNSSMRKNISSVFGAGGMRGLEEVDLVLDLNPFKNRMLGKYTDDPDFLDLDYKIRVKGYISQNSFGCGRNSKDRQFIYVNKRPVEYSTLLKCCNEVYKTFNNVQFPAVFLNLELPMSLIDVNVTPDKRVILLHNERAVIDIFKTTLSDYYNRQELALPK
>3h51B 156 %1-3 %5-5 %72-72 %140-140 #144-156
GGGVMHYTDKAALPADGEAREVAALFDTWNAALATGNPHKVADLYAPDGVLLPTVSNEVRASREQIENYFEMFLTKKPKGVINYRTVRLLDDDSAVDAGVYTFTLTDKNGKKSDVQARYTFVYEKRDGKWLIINHHSSAMPEVDTATATAAVTKAK
>3h5lA 419 #1-12 #410-419
MSLNSAAQAQSSDPVVIGCPAPLTGIVAADGIEFQRGIQMAADEINAVGGILGRPIELVFADTQSKGVDVVIQSAQRLIDRDNASALIAGYNLENGTALHDVAADAGVIAMHANTVAVHDEMVKSDPDRYWGTFQYDPPETLYGGGFLKFLKDIEDNGEFSRPNNKIAIITGPGIYSVNIANAIRDGAGEYGYDVSLFETVAIPVSDWGPTLAKLRADPPAVIVVTHFYPQDQALFMNQFMTDPTNSLVYLQYGASLAAFRDIAGDNSVGVTYATVLGTLQDEMGDAFAKAYKERYGDLSSTASGCQTYSALYAYSIAAALAGGPGAPYDDVQNKAVADRLRSLIFRGPVGTMRFHADTQSAWSYPTETNDPSLGMPHIFSQIFDKAEDGVLIAPAPYKKAGFKMPPWMKGEGHHHHHH
>3h6eB 482 %1-2 %29-29 %105-105 %144-144 %188-188 %264-264 %299-299 %337-337 %343-343 %423-425 %453-453 #474-482
MSLSTGATIVIDLGKTLSKVSLWDLDGRMLDRQVRPSIPLEIDGIRRLDAPDTGRWLLDVLSRYADHPVTTIVPVGHGAGIAALTDGRLAFPPLDYEQSIPEAVMADYRSQRDPFARTGSPALPDGLNIGSQLWWLDQLHPDVMANATLLPWAQYWAWFLTGRAVSEVTSLGCHSDLWDPQDGDFSPMAKRLGWAARFAPIVRAGDTVGALLPAIAERTGLSPDVQVLAGLHDSNAALLAARGFAEIADNEATVLSTGTWFIAMRLPATPVDTATLPEARDCLVNVDVHGRPVPSARFMGGREIETLIEIDTRRVDIKPDQPALLAAVPEVLRHGRMILPTLMRGFGPYPHGRFAWINRPEDWFERRAAACLYAALVADTALDLIGSTGRILVEGRFAEADVFVRALASLRPDCAVYTANAHNDVSFGALRLIDPGLRPQGELVRIEPLDTGSWADLDTYRNRWQAEVEAAKVEEGHHHHHH
>3h6pA 111 #1-30 #91-111
MAHHHHHHVDDDDKMSLLDAHIPQLIASHTAFAAKAGLMRHTIGQAEQQAMSAQAFHQGESAAAFQGAHARFVAAAAKVNTLLDIAQANLGEAAGTYVAADAAAASSYTGF
>3h79A 127 #1-12
GHMASNVANDGERPSRVVELTDETFDSIVMDPEKDVFVLYYVPWSRHSVAAMRLWDDLSMSQSQKRNHLTFVAARIDGEKYPDVIERMRVSGFPTMRYYTRIDKQEPFEYSGQRYLSLVDSFVFQNT
>3h7aC 252 #1-4 #187-213 #244-252
MSLTPRNATVAVIGAGDYIGAEIAKKFAAEGFTVFAGRRNGEKLAPLVAEIEAAGGRIVARSLDARNEDEVTAFLNAADAHAPLEVTIFNVGANVNFPILETTDRVFRKVWEMACWAGFVSGRESARLMLAHGQGKIFFTGATASLRGGSGFAAFASAKFGLRAVAQSMARELMPKNIHVAHLIIDSGVDTAWVRERREQMFGKDALANPDLLMPPAAVAGAYWQLYQQPKSAWTFEMEIRPYGEGHHHHHH
>3h7cX 383 %15-15 %85-85 %87-87 #105-111 %159-159 %190-190 %228-228 %284-284 #377-383
SEESRESPAEHGYYXPAEWDSHAQTWIGWPERQDNWRHNALPAQRVFAGVAKAISKFEPVTVCASPAQWENARKQLPEDIRVVEXSXNDSWFRDSGPTFIVRKRPVKLSSLNRNIAGIDWNFNAWGGANDGCYNDWSHDLLVSRKILALERIPRFQHSXILEGGSIHVDGEGTCLVTEECLLNKNRNPHXSKEQIEEELKKYLGVQSFIWLPRGLYGDEDTNGHIDNXCCFARPGVVLLSWTDDETDPQYERSVEALSVLSNSIDARGRKIQVIKLYIPEPLYXTEEESSGITQDGEAIPRLAGTRLAASYVNFYIANGGIIAPQFGDPIRDKEAIRVLSDTFPHHSVVGIENAREIVLAGGNIHCITQQQPAEPTSVAENGH
>3h7hB 106 %1-3 #99-106
GSHMDPNLWTVKCKIGEERATAISLMRKFIAYQFTDTPLQIKSVVAPEHVKGYIYVEAYKQTHVKQAIEGVGNLRLGYWNQQMVPIKEMTDVLKVVKEVANLGSGC
>3h8dC 141 #1-8 #131-141
GSARQQEIDMKRQQRFFRIPFIRPADQYKDPQNKKKGWWYAHFDGPWIARQMELHPDKPPILLVAGKDDMEMCELNLEETGLTRKRGAEILPRQFEEIWERCGGIQYLQSAIESRQARPTYATAMLQNLLKGSSGGSLVPR
>3h8uA 125 #1-4 %6-6 %100-100
GMGVNMRAETESRIFSVDEYVRPSNGEPIRSVVLETNDSVVVVWHAHPGQEIASHVHPHGQDTWTVISGEAEYHQGNGIVTHLKAGDIAIAKPGQVHGAMNSGPEPFIFVSVVAPGNAGFALAEK
>3h8vB 292 #1-32 #70-87 #201-211 #284-292
MGSSHHHHHHSSGLVPRGSMALKRMGIVSDYEKIRTFAVAIVGVGGVGSVTAEMLTRCGIGKLLLFDYDKVELANMNRLFFQPHQAGLSKVQAAEHTLRNINPDVLFEVHNYNITTVENFQHFMDRISNGGLEEGKPVDLVLSCVDNFEARMTINTACNELGQTWMESGVSENAVSGHIQLIIPGESACFACAPPLVVAANIDEKTLKREGVCAASLPTTMGVVAGILVQNVLKFLLNFGTVSFYLGYNAMQDFFPTMSMKPNPQCDDRNCRKQQEEYKKKVAALPKQEVIQ
>3h8zA 128 #56-59 %74-76 %88-89 #102-105 #124-128
AYFQGLPVEVRGSNGAFYKGFVKDVHEDSVTIFFENNWQSERQIPFGDVRLPPPADYNKEITEGDEVEVYSRANEQEPCGWWLARVRXXKGDFYVIEYAACDATYNEIVTLERLRPVNPNPLATKGSF
>3h9mA 436 %1-1 #144-150 %211-211 #247-265 %277-277 %336-336 %339-339 %348-348 %357-357 %369-369 %395-395 %421-421 #427-436
XSLSFTPLHTTSEAFIEKALPWLEDRYFHIAYLNPNGYTAYPQGAFRHYLAFGSEAAIHVSDATRVFETWNEIKKGYTNEWIFVFASYDGKNSVEQLHTSKEAGIAFAAATFFIPEHVWEIQPDGILIHKGSGSSLVTEIQHAEPSTPVQQSDIFVKQVVSKESYFNAFDELQQIIAQGDAYEINYCIPFTAKGNISPAATYQRLNKKTPXPFSVYYKFNTEYILSASPERFIKKTGDTIISQPIKGTSKRGKSKAEDEXLKQQLGTSEKEQSENTXIVDLVRNDLSRTAVAGSVCVPELSGLYTFPNVHQLISTVQSTIDPACSSIDVIQQAFPXGSXTGAPKVNVXKFIDRIESXARGPFSGTVGYXDPHDNFDFNVLIRSIFYNSATQELFXEAGSAITSYAKAETEYEECLLKITPXIHILNNQEGHHHHHH
>3h9pC 249 #1-15 %48-48 #50-55 %76-76 #107-115 %137-137 %139-139 %168-168 %194-194
SNAREHDFDDLKFEHFLASAAGAFPAFLEVAEKRIIGEGVLRAVKESXRWHRAENVHFGAFLLLVPLISSWDAGGXVDIAEAARNRLRRTDFRDSLSVLEAFRLSNARVVEAGELNLKDRKTEEEIAQKKINLYEWXKXAPEENLIARELVDGFKISIEGAKFLLSFGNSGKAVVELYYHLLSKFPDPLVIAKXGREYAEKITEWAEKARTEEERKELDEKLLKDGANPGTIADLTASSIFLALAEGWR
>3h9wA 115 %1-2 %14-14 %44-44 %103-103 #112-115
MTKAIPWKINWQTMAFEYIGPQIEALLGWPQGSWKSVEDWATRMHPEDQEWVVNFCVKQSECGVDHEADYRALHRDGHYVWIRDVVHVVRDDSGEVEALIGFMFDISLEHHHHHH
>3ha2A 177 %1-1 %74-74 %78-78 %122-122 %134-135 #169-177
MQTLIIVAHPELARSNTQPFFKAAIENFSNVTWHPLVADFNVEQEQSLLLQNDRIILEFPLYWYSAPALLKQWMDTVMTTKFATGHQYALEGKELGIVVSTGDNGNAFQAGAAEKFTISELMRPFEAFANKTKMMYLPILAVHQFLYLEPDAQQRLLVAYQQYATNVGALEHHHHHH
>3hbcA 320 %15-15 %22-22 %26-27 %29-29 %39-39 %72-72 %99-99 %122-122 #134-140 %145-145 %175-175 %199-199 %237-237 %249-251
SNACTRAVYLGPDRMVVTGRTMDWKEDIMSNIYVFPRGMQRAGHNKEKTVNWTSKYGSVIATGYDIGTCDGMNEKGLVASLLFLPESVYSLPGDTRPAMGISIWTQYVLDNFATVREAVDEMKKETFRIDAPRMPNGGPESTLHMAITDETGNTAVIEYLDGKLSIHEGKEYQVMTNSPRYELQLAVNDYWKEVGGLQMLPGTNRSSDRFVRASFYIHAIPQTADAKIAVPSVLSVMRNVSVPFGINTPEKPHISSTRWRSVSDQKNKVYYFESTLTPNLFWLDLKKIDFSPKAGVKKLSLTKGEIYAGDAVKDLKDSQS
>3hc1A 305 #1-7 %20-20 %233-233
GMDISGRDVETRLTLAREFMSGVDELPTVPDIVLRIAGKLNDPDVAIDEVADLLLQDQVLTARVVHLANSPLYSAARPISSIRDAVIYLGLDLLREAIFTCAIVDLFKTGKGPLNRSTLWAHSLGVARIAKLIAERTGFLNPVNVYVAGLLHDVGEVFINFFRGKEFSQVVTLVDEEKITFGQAEERLFGTSHCEVGFALAKRWSLNEFICDTILYHHDIEAVPYKQAAIVAMVAFADEYCTLRRLGFEGHKPVDSVRTLLENHPSWGVIRRSLGGSDFDEKLIVAELDSSIVEIRAAVDELFLL
>3hdxA 478 #1-4 %19-19 %89-89 %125-125 %147-147 #265-273 #343-351 %389-389 %425-425 %441-441
GASETQQWKTLEDTRSALMGVYGLTRAALADNNTHWICGDLRKGDFTVYKRSDLQAVSDNELNKPYDLLKKVSNWRRFYAVINAASVFMEKAPRTVELDRSYSEQNLKYDIAQVRALRAFAYFYMVRIWGDVPLVTYSYDNGTFPSMPRTDAQTVLSYAKAELLTAIEDLPYQYGTQTNLYYGSYGAQWQGKLFNKLSAYSVLAHICAWQGNYAEAETYSAFIIDHASEINAKYTSIADLTSETGLFYSNASVKGSRILGFNFAHNDNEATQSGHLEQLTLAYPLVQKSYPEIYISKDSLFSIFTNFDDLRFGIIDTIKYSSYYVQNLNEETPVFSKIKIIQDGSAKDNDFGVFGSSIVFTRLEDITLLRAEALCALNRSTEAVSYLNMIRTNRGLREVSFKKDFGNNRESLIAEIFEERRRELMGEGWRWYDLVRRQKLMKDNEAFLRLISSGGIYWPVSEDIITANSQIEQNEFWK
>3he5B 52 %1-1 #49-52
GSARNAYLRKKIARLKKDNLQLERDEQNLEKIIANLRDEIARLENEVASHEQ
>3hftA 257 #1-15 %138-138 %170-170 %214-214
GXAGAAHRLXEARXRRYDNKFARISDIDINQPESWRGRIFLTFDIDWAADFVLQDTIDLIEGAGVCATWFATHSTPLLENIRRNPLFELGVHPNFNPLLAGAHAEGVQEILDRTLELAPGCVSVRSHSLVQATSILNXFGERRLRYDCNILVPWDAGIVLQPWRHWTGDXVRVPYLWEDDVACLYDWEFDSTFDYWYQPDGINVLDFHPIHVYXNTESLRRYEDSREVHRNPVDLIRWRNTSAGSRTFLQSLLARNI
>3hg9A 131 #1-8 #128-131
MSLTSSAELAEVDTLARSLLLYRSRLAEYAHANPGFSGSPADSALGLPAWFRKPVRLQGYIAAGTSYAFIASPPAGLAAAVDTGTESDLVGVRRNGQLVTRRLGATAIALPAPIPEGAVVAVKEGHHHHHH
>3hgtA 328 #1-21 #161-167 #219-227 #324-328
ILDTKPIPTIVDATTLGISGNTSGDYWLPTTMSLYQKELTDQIVSLHYSDILRYFETSHYKEDVILESMKTMCLNGSLVATHPYLLIDHYMPKSLITRDVPAHLAENSGKFSVLRDLINLVQEYETETAIVCRPGRTMDLLEALLLGNKVHIKRYDGHSIKSAAAANDFSCTVHLFSSEGINFTKYPIKSKARFDMLICLDTTVDTSQKDIQYLLQYKRERKGLERYAPIVRLVAINSIDHCRLFFGKKFDKNSREYLENVTAAMVILRDRLGTLPPDLRPIYSQKLHYLVEWLENPTVPWPLPDIYPLKQYTSMDVERSLLTEVHFK
>3hguA 369 #1-4 %102-104 #358-369
GSHMKDYSLEIDAVMKAAQINDTNNFVQALMRWHFSKETGSPFWLGMREQLNFDPIKDVKTINDLRQFSDISHCLRQEPVANLVPQGLPADSHPQVYESGGTTGAPKYVVAYDAWIEALISWRMSGYQHRPGRPSGNTLAAIPTGPHIVGAINKERALRLGGMFFSIDIDPRWVKRSLSEGDTATVRKYTHHLVDQVQNTLMNQDIRFLVTTPPVLRELLKRPEVVLQMKQSLAQITLGGTELNLDEIKFIASEILPDCEFSASYGSTSALGVSRSLLITSESQQVIYDSFSPFITYDVVDSITAQTVEYGERGNVIVTHLSPWAFYPRVAERDTAIRLPGVSGFAGDRLADIEPLKISEGRKVIEGVY
>3hhfB 213 #1-4 %15-15 %17-17 %62-63 #209-213
GPEIPQGVLSVDSAMPMVLHLLAPLAAKFNERYPHIRLSLVSSEGYINLIERKVDIALRAGELDDSGLRARHLFDSRFRVIASPEYLAKHGTPQSTEELAGHQCLGFTEPGSLNTWAVLDAQGNPYKISPHFTASSGEILRSLCLSGCGIVCLSDFLVDNDIAEGKLIPLLAEQTSDKTHPFNAVYYSDKAVNLRLRVFLDFLVEELGNNLCG
>3hi0B 508 %1-3 %61-61 %71-71 %224-224 %233-234 %244-244 #257-267 %280-280 %287-287 %427-427 %453-453 %508-508
GMTRSEAQGRLTGLAPVSVIDIGSNSVRLVVYEGLSRAPAVLFNEKVLCGLGKGLALTGRMHEEGVTRALMALRRFHVLSEQAQAQKLYVLATAAAREAENGPDFIREAEAILGCEIEVLSGEKEALYSAYGVISGFYQPDGIAGDLGGGSLELIDIKDKSCGEGITLPLGGLRLSEQSDGSLEKAATIARKHVKSFAKLLAAGEGRTFYAVGGTWRNIAKLHMEISGYPLHMMQGYELPLEEMLNFLEEVIVSRDSKDPAWQAVSKNRRSLLPFGAIAMREVLRAMKPAKIAFSAQGVREGYLYSLLTEAERESDPLLVAADELAILRARSPEHARELADWSGRTFPVFGIDETEEESRYRQAACLLADISWRAHPDYRGLQALNIIAHSSFVAITHPGRAYIALANYYRFEGLNDNGTTEPLAAMAGERLQELGKLLGGLLRVVYLFSASMPGVVDHLKFRKSDNPDIDLEFVVPHDYCDFAGERLDGRLQQLAKLTGKRLAFVFE
>3hi2D 101 #1-4 %64-66 %99-101
GSHMEKRTPHTRLSQVKKLVNAGQVRTTRSALLNADELGLDFDGMCNVIIGLSESDFYKSMTTYSDHTIWQDVYRPRLVTGQVYLKITVIHDVLIVSFKEK
>3hieB 171 #1-5 %30-30 %122-122 %170-171
SSQTSNFLAEQYERDRKAIINCCFSRPDHKTGEPPNNYITHVRIIEDSKFPSSRPPPDSKLENKKKRLLILSAKPNNAKLIQIHKARENSDGSFQIGRTWQLTELVRVEKDLEISEGFILTMSKKYYWETNSAKERTVFIKSLITLYIQTFEGHVPELVNWDLSLFYLDER
>3himB 211 #1-11 #204-211
MDASLTGAVAELGTSKAAARIRAAAIEVFAAKGYGATTTREIAASLDMSPGAVYPHYKTKESLLYAISLEGHHSVLAAITAADFPDIAAPDRLMSTVTAYVTWHADNRASARVGQYELRSLSPEHFAIIADIRRSTTKVFTRIIEAGATAGDFHPFDIEAAALAITSLGIDVSRWFPSHTYSDPRIIAARYVELALRMVGCADRQPLDKPS
>3hj7A 142 #1-4 #135-142
MSGEKGYWFELPVPALLPLPNGYAIISEFGEHYPRKQAGNDWFVVDPASVSLPLRVRTRRRGDRMVLKGTGGTKKLKEIFIEAKIPRMERDRWPIVEDADGRILWVPGLKKSAFEAQNRGQARYILLQYQAMNSLEHHHHHH
>3hjhA 483 #1-4 #451-483
MPEQYRYTLPVKAGEQRLLGELTGAACATLVAEIAERHAGPVVLIAPDMQNALRLHDEISQFTDQMVMNLADWETLPYDSFSPHQDIISSRLSTLYQLPTMQRGVLIVPVNTLMQRVCPHSFLHGHALVMKKGQRLSRDALRTQLDSAGYRHVDQVMEHGEYATRGALLDLFPMGSELPYRLDFFDDEIDSLRVFDVDSQRTLEEVEAINLLPAHEFPTDKAAIELFRSQWRDTFEVKRDPEHIYQQVSKGTLPAGIEYWQPLFFSEPLPPLFSYFPANTLLVNTGDLETSAERFQADTLARFENRGVDPMRPLLPPQSLWLRVDELFSELKNWPRVQLKTEHLPTKAANANLGFQKLPDLAVQAQQKAPLDALRKFLETFDGPVVFSVESEGRREALGELLARIKIAPQRIMRLDEASDRGRYLMIGAAEHGFVDTVRNLALICESDLLGERVARRRQDSRRTINPDTLKLAAALEHHHHHH
>3hkaB 427 %1-2 #414-427
MSINSREVLAEKVKNAVNNQPVTDMHTHLFSPNFGEILLWDIDELLTYHYLVAEVMRWTDVSIEAFWAMSKREQADLIWEELFIKRSPVSEACRGVLTCLQGLGLDPATRDLQVYREYFAKKTSEEQVDTVLQLANVSDVVMTNDPFDDNERISWLEGKQPDSRFHAALRLDPLLNEYEQTKHRLRDWGYKVNDEWNEGSIQEVKRFLTDWIERMDPVYMAVSLPPTFSFPEESNRGRIIRDCLLPVAEKHNIPFAMMIGVKKRVHPALGDAGDFVGKASMDGVEHLLREYPNNKFLVTMLSRENQHELVVLARKFSNLMIFGCWWFMNNPEIINEMTRMRMEMLGTSFIPQHSDARVLEQLIYKWHHSKSIIAEVLIDKYDDILQAGWEVTEEEIKRDVADLFSRNFWRFVGRNDHVTSVKVEQQT
>3hkmB 246 #1-4 #177-191 #233-246
MEESRADGRNPNQLRPFSCTRNPLDRAHGSARWAQGDTIVLAAVYGPKPGTRKGENPEKASIEVVWKPMTGQIGKQEKEYEMTLKRTLQSICLLTVHPNTTTSVILQVVGNDGSLLPCAINACCAALVFAGIPLKHLAVAIGCGVLEDGEVILDTNKAEEQQLKSFAHLVFPNSRKSASSKEPNQKEEDSERGLITSITHGVMSEEDYFSCIERGLAASSRISDFMRTTLQKQAPGDVLEHHHHHH
>3hkvB 217 #1-10 #202-217
MAGQTLKGPWNNLERLAENTGEFQEVVRAFYDTLDAARSSIRVVRVERVSHPLLQQQYELYRERLLQRCERRPVEQVLYHGTTAPAVPDICAHGFNRSFCGRNATVYGKGVYFAKRASLSVQDRYSPPNADGHKAVFVARVLTGDYGQGRRGLRAPPLRGPGHVLLRYDSAMDCICQPSIFVIFHDTQALPTHLITCEHVPRASPDDPSGAHHHHHH
>3hkwC 581 %1-3 %152-154 #567-581
MASSMSYSWTGALVTPCAAEEQKLPINALSNSLLRHHNMVYSTTSRSACQRQKKVTFDRLQVLDSHYQDVLKEVKAAASKVKANLLSVEEACSLTPPHSARSKFGYGAKDVRCHARKAVTHINSVWKDLLEDSVTPIDTTIMAKNEVFCVQPEKGGRKPARLIVFPDLGVRVCEKMALYDVVSKLPQAVMGSSYGFQYSPGQRVEFLVQAWKSKKSPMGFSYDTRCFDSTVTESDIRTEEAIYQCCDLDPQARVAIKSLTERLYVGGPLTNSKGENCGYRRCRASGVLTTSCGNTLTCYIKARAACRAAGLQDCTMLVCGDDLVVICESAGVQEDAASLRAFTEAMTRYSAPPGDPPQPEYDLELITSCSSNVSVAHDGAGKRVYYLTRDPTTPLARAAWETARHTPVNSWLGNIIMFAPTLWARMILMTHFFSVLIARDQLEQALDCEIYGACYSIEPLDLPPIIQRLHGLSAFSLHSYSPGEINRVAACLRKLGVPPLRAWRHRARSVRAKLLSRGGRAAICGKYLFNWAVRTKLKLTPIAAAGQLDLSGWFTAGYSGGDIYHSVSRARPRLEHHHHHH
>3hl1A 317 %1-2 %55-55 %118-118 %155-155 %169-169 #172-177 #210-229 %243-243 %283-283 %297-297
GMPPVWTLPRLYQHFQGAIDLELWTIPYYLTVLYSIKDPTTVPYRLIQAAVYQEMLHAQLVSNIANAYGYSPTLSAPEYVGTAVPHIDFDLDTPNPTSIFTPYSAELGPLDLTRVNTMCLIEYPEWRTQREPDLADDVTDYGSIGEFYDALRVGMEQLRGHVRGNQKQMDEFGPFYQNSPPLTVTESGDAGFLQALTLVDIIVDQGEGQTQPVETIPTEFQNTADGFQDAWPHFQRFDFIRRMPNWPGVYTGVTDPPAGSPGAEAQARLIADFAGFLDILNGMFSGGGAPPAFGVQMAKLGGDILSCWKLGAVPRYS
>3hl6B 225 %1-2 #123-146 #219-225
MDIETIVNEFETRAGTLLRYYTGLLERSKVQPCCFKLYNDPFDMVYVMMNSKLFSHVYIKDCKVRQSFELASPKHTEGLIRSIEGHYVGYELHDGKQLSISDMMASQLFEDEYFMYGLQTYAESNNSDVFKCLENGFDTDTLEGIQSSNTDVIANIEMLYQLATGINEPVPELVEGLKLVTEFVQDENATQEDYKALERKLNDLKASYYSLSKLAAALEHHHHHH
>3hlkA 446 #1-12 %18-18 %95-95 %180-180 %203-203 %217-217 %229-229 %258-258 #391-397 %410-410 #428-446
GSPQLRQVGQIIRVPARXAATLILEPAGRCCWDEPVRIAVRGLAPEQPVTLRASLRDEKGALFQAHARYRADTLGELDLERAPALGGSFAGLEPXGLLWALEPEKPLVRLVKRDVRTPLAVELEVLDGHDPDPGRLLCQTRHERYFLPPGVRREPVRVGRVRGTLFLPPEPGPFPGIVDXFGTGGGLLEYRASLLAGKGFAVXALAYYNYEDLPKTXETLHLEYFEEAXNYLLSHPEVKGPGVGLLGISKGGELCLSXASFLKGITAAVVINGSVANVGGTLRYKGETLPPVGVNRNRIKVTKDGYADIVDVLNSPLEGPDQKSFIPVERAESTFLFLVGQDDHNWKSEFYANEACKRLQAHGRRKPQIICYPETGHYIEPPYFPLCRASLHALVGSPIIWGGEPRAHAXAQVDAWKQLQTFFHKHLGGHEGTIPSKVLEHHHHHH
>3hm4B 156 #1-6 %24-24 %76-76 %98-98 %110-110 %112-112 %123-123
GXSSSGIEIAKPFVTATTNVLSTXAGIQPIPGQPYVKKNNVAKGDVSAVVGITGHKNGSISVTFTKQCAIAVVKAXLGDDIQDIIQDTKDAVGEVTNXISGQARAALSEXGXTFQGATPSVIXGDGHTISHVTKSPVIAIPFKTNHGEFTVEFCLE
>3hmzA 199 #1-8 %45-45 %67-67 %79-79 %118-118
GXHHQRKTHVDNNIAAVELAKAYRLLNHGPTVLVSARSQGIDNVXAAAWCCALDFAPPKLTVVLDKXTKTREFIEQSGXFVIQVPTVAQLQLTHRVGSQSLADDANKLLNCGVELFEXAGHDLPFVAGCSAWLACKLIPEPNNQLQYDLFIAEVIGAWADTQVFNHGHWHFDTAPADKRSLHYIAGGQFYAIGESFNAD
>3hn5B 215 #1-9 %12-12 %18-18 %56-56 %68-68 %110-110 %137-137 %182-182
GMKDNYDAPESMLTGRVMYNGEALQLRGNEAVQLQLYQHGYAKHDPINVYVNQDGMYSANLFDGEYQMITKSGNGPWTSEGRDTINVTVAGNTVQDVEVTPYYLVRDAQMTLEGNKVNASFKVEKVAGGGIDRVFFMLSTTQFVNDAEHNVDRYDETDNLDAYDETGKLYTFATRDYTDNSMFQTALKRGTLFGRICIWPKGSDQGIYSKVIRLK
>3hn7A 524 #1-18 %20-20 %32-32 %57-57 %90-90 %94-94 %100-100 %139-139 #229-234 %246-246 %249-249 %258-258 #285-303 %338-338 %378-378 %427-427 %429-429 %501-501 %524-524
XGSDKIHHHHHHENLYFQGXHIHILGICGTFXGSLALLARALGHTVTGSDANIYPPXSTQLEQAGVTIEEGYLIAHLQPAPDLVVVGNAXKRGXDVIEYXLDTGLRYTSGPQFLSEQVLQSRHVIAVAGTHGKTTTTTXLAWILHYAGIDAGFLIGGVPLVNTTDTNLQQVFAHSSYLGTEKDDSDNSVNTGYFVIEADEYDSAFFDKRSKFVHYRPRTAILNNLEFDHADIFADLDAIQTQFHHXVRXIPSTGKIIXPAATISLEDTLAKGVWTPIWRTSVIDSTISSVRREDSPLENSQAENSSDWQAELISADGSQFTVSFNDNKEATALVNWSXSGLHNVNNALVAIAAAYNIGVSVKTACAALSAFAGIKRRXELIGDVNDILVFDDFAHHPTAITTTLDGAKKKLADRRLWAIIEPRSNTXKXGIHQDSLAQSATLADHTLWYEPTGLEWGLKEVIDNATIANPSIGSQQVLSSVDDIIKHICTHAKAGDAIVIXSNGGFEGIHQRLLTALGNIVAIL
>3hnoC 419 %1-1 #83-88 #257-271 %342-342 %419-419
MAAKNAFYAQSGGVTAVINASAAGVIEAARKQSGKIGRIYAGRNGIIGALTEDLIDTGQESDAAISALRYTPSGAFGSCRYKLKSLEQNRREYERLIEVFKAHDIGYFFYNGGGDSADTCLKVSQLSGTLGYPIQAIHVPKTVDNDLPITDCCPGFGSVAKYIAVSTLEASFDVASMSATSTKVFVLEVMGRHAGWIAAAGGLASSPEREIPVVILFPEISFDKQKFLAKVDSCVKKFGYCSVVVSEGVKGDDGKFLSDQGVRDAFGHAQLGGVAPVVASMVKEGLGLKYHWGVADYLQRAARHIASKTDVEQAYAMGQAAVEFAVQGHNSVMPTIERISARPYQWKVGMAQLSQVANVEKMMPENFITEDGFGITDLCREYLAPLIEGEDYPPYKDGLPDYVRLKNVAVPKKLSGFTL
>3ho6A 267 #1-4 #29-32 #260-267
SEDNGVDFNKNTALDKNYLLNNKIPSNNVEEAGSKNYVHYIIQLQGDDISYEATCNLFSKNPKNSIIIQRNMNESAKSYFLSDDGESILELNKYRIPERLKNKEKVKVTFIGHGKDEFNTSEFARLSVDSLSNEISSFLDTIKLDISPKNVEVNLLGCNMFSYDFNVEETYPGKLLLSIMDKITSTLPDVNKNSITIGANQYEVRINSEGRKELLAHSGKWINKEEAIMSDLSSKEYIFFDSIDNKLKAKSKNIPGLASISEDIKTL
>3ho7B 232 #1-9 %230-232
IIEEEQQSLTGRLNIAVLPTIAPYLLPRVFPIWKKELAGLEIHVSEMQTSRCLASLLSGEIDMAIIASKAETEGLEDDLLYYEEFLGYVSRCEPLFEQDVIRTTEVNPHRLWLLDEGHCFRDQLVRFCQMKGLHERQTAYSGGSMEAFMRLVESGQGITFIPQLTVEQLSPSQKELVRPFGMPRPVREVRLAVRQDYSRRKLREQLIGLLRSAVPSDMHKLQTGQHLAHHHH
>3holA 509 #1-4
GVSKEEYKDVETAKKEKEQLGELMEPALGYVVKVPVSSFENKKVDISDIEVITNGNLDDVPYKANSSKYNYPDIKTKDSSLQYVRSGYVIDGEHSGSNEKGYVYYKGNSPAKELPVNQLLTYTGSWDFTSNANLNNEEGRPNYLNDDYYTKFIGKRVGLVSGDAKPAKHKYTSQFEVDFATKKMTGKLSDKEKTIYTVNADIRGNRFTGAATASDKNKGKGESYNFFSADSQSLEGGFYGPKAEEMAGKFVANDKSLFAVFSAKHNGSNVDTVRIIDASKIDLTNFSISELNNFGDASVLIIDGKKIKLAGSGFTNKHTIEINGKTMVAVACCSNLEYMKFGQLWQQAEGGKPENNSLFLQGERTATDKMPKGGNYKYIGTWDAQVSKENNWVATADDDRKAGYRTEFDVDFGNKNLSGKLFDKNGVNPVFTVDPKIDGNGFTGKAKTSDAGFALDSGSSRYENVKFNDVAVSGGFYGPTAAELGGQFHHKSENGSVGAVFGAKQQVKK
>3hp7A 291 %1-2 %4-4 %30-30 %87-87 %103-103 %134-134 %198-198 #279-291
SNAXPKERVDVLAYKQGLFETREQAKRGVXAGLVVNVINGERYDKPGEKIDDGTELKLKGEKLRYVSRGGLKLEKALAVFNLSVEDXITIDIGASTGGFTDVXLQNGAKLVYAVDVGTNQLVWKLRQDDRVRSXEQYNFRYAEPVDFTEGLPSFASIDVSFISLNLILPALAKILVDGGQVVALVKPQFEAGREQIGKNGIVRESSIHEKVLETVTAFAVDYGFSVKGLDFSPIQGGHGNIEFLAHLEKTDSPQNDVPTSIKEVVAQAHKEFKKNEEERSFGVNPKDCPRK
>3hpcX 161 #156-161
SVSVDLNVDPSLQIDIPDALSERDKVKFTVHTKTTLPTFQSPEFSVTRQHEDFVWLHDTLTETTDYAGLIIPPAPTKPDFDGPREKMQKLGEGEGSMTKEEFAKMKQELEAEYLAVFKKTVSSHEVFLQRLSSHPVLSKDRNFHVFLEYDQDLSVRRKNTK
>3hpyB 309 %1-1 #290-309
MAMTGVLRPGHAQVRVLNLEEGIHFYRNVLGLVETGRDDQGRVYFKCWDERDHSCYIIREADTAGIDFFGFKVLDKATLEKLDADLQAYGLTTTRIPAGEMLETGERVRFELPSGHLIELYAEKTCVGNGISEVNPAPWNAQREHGIAPIQLDHCLLYGPNIAEVQKIFTEVLGFYLVERVLSPDGDSDMGIWLSCSHKVHDIAFVEYPEKGKLHHCSFLLESWEQVLRAGDIMSMNEVNVDIGPTRHGVTRGCTIYAWDPSGNRFETFMGGYHPYPDYEPLSWTYDNFAQGLDYPQRKLHETFMTVVT
>3hq1B 644 #1-17 #430-433 #464-474 #579-613 %644-644
MTTSESPDAYTESFGAHTIVKPAGPPRVGQPSWNPQRASSMPVNRYRPFAEEVEPIRLRNRTWPDRVIDRAPLWCAVDLRDGNQALIDPMSPARKRRMFDLLVRMGYKEIEVGFPSASQTDFDFVREIIEQGAIPDDVTIQVLTQCRPELIERTFQACSGAPRAIVHFYNSTSILQRRVVFRANRAEVQAIATDGARKCVEQAAKYPGTQWRFEYSPESYTGTELEYAKQVCDAVGEVIAPTPERPIIFNLPATVEMTTPNVYADSIEWMSRNLANRESVILSLHPHNDRGTAVAAAELGFAAGADRIEGCLFGNGERTGNVCLVTLGLNLFSRGVDPQIDFSNIDEIRRTVEYCNQLPVHERHPYGGDLVYTAFSGSHQDAINKGLDAMKLDADAADCDVDDMLWQVPYLPIDPRDVGRTYEAVIRVNSQSGKGGVAYIMKTDHGLSLPRRLQIEFSQVIQKIAEGTAGEGGEVSPKEMWDAFAEEYLAPVRPLERIRQHVDAADDDGGTTSITATVKINGVETEISGSGNGPLAAFVHALADVGFDVAVLDYYEHAMSAGDDAQAAAYVEASVTIASPAQPGEAGRHASDPVTIASPAQPGEAGRHASDPVTSKTVWGVGIAPSITTASLRAVVSAVNRAAR
>3hqxA 111 #1-5 %61-61 %111-111
SNAMSSAQFDHVTVIKKSNVYFGGLCISHTVQFEDGTKKTLGVILPTEQPLTFETHVPERMEIISGECRVKIADSTESELFRAGQSFYVPGNSLFKIETDEVLDYVCHLEG
>3hr0B 263 #1-14
GSQQGKFDTKGIESTDEAKMSFLVTLNNVEVCSENISTLKKTLESDCTKLFSQGIGGEQAQAKFDSCLSDLAAVSNKFRDLLQEGLTELNSTAIKPQVQPWINSFFSVSHNIEEEEFNDYEANDPWVQQFILNLEQQMAEFKASLSPVIYDSLTGLMTSLVAVELEKVVLKSTFNRLGGLQFDKELRSLIAYLTTVTTWTIRDKFARLSQMATILNLERVTEILDYWGPNSGPLTWRLTPAEVRQVLALRIDFRSEDIKRLRL
>3hr6A 436 %1-3 #19-29 %435-436
GPERTSIAVHALMGLPTGQPANGTKLDSIGLPKVDGMSFTLYRVNEIDLTTQAGWDAASKIKLEELYTNGHPTDKVTKVATKKTEGGVAKFDNLTPALYLVVQELNGAEAVVRSQPFLVAAPQTNPTGDGWLQDVHVYPKHQALSEPVKTAVDPDATQPGFSVGENVKYRVATKIPEIASNTKFEGFTVADKLPAELGKPDTNKITVTLGGKPINSTDVSVQTYQVGDRTVLSVQLAGATLQSLDQHKDQELVVEFEAPVTKQPENGQLDNQAWVLPSNPTAQWDPEESGDAALRGMPSSRVSSKFGQITIEKSFDGNTPGADRTATFQLHRCEADGSLVKSDPPISLDGKQEFVTGQDGKAVLSGIHLGTLQLESNVMKYTDAWAGKGTEFCLVETATASGYELLPKPVIVKLEANESTNVLVEQKVKIDNKKKN
>3hrdG 296 #293-296
MKDFEFFAPKTLEEAKGLLHQYKDVPPAIIAGGTDLVIEINDRWEKPDVVIDIKKLKELEYIRVEENTIHIGALSTFTQIENHPFIRSHVRALYKAASQVGSPQIRNLGTIGGNLSTSSVAGDGVSAMTTLDATVVLESVRGTRQMKLTDFFDGEGFKRRNALEADEIMTEVIIDRPDAHSASAFYKLAKRKSLAISVIGGGMAVKVDDAGVCTWASMRGGCIGRYPLHFKQAEEMLVGAPLTMETMEATLPILHDTVYDMARARPSVLYKKESVQGVFKKLFVDILDQLEGGCNE
>3hrzA 627 %76-78 #131-137 %625-627
ALYTLITPAVLRTDTEEQILVEAHGDSTPKQLDIFVHDFPRKQKTLFQTRVDMNPAGGMLVTPTIEIPAKEVSTDSRQNQYVVVQVTGPQVRLEKVVLLSYQSSFLFIQTDKGIYTPGSPVLYRVFSMDHNTSKMNKTVIVEFQTPEGILVSSNSVDLNFFWPYNLPDLVSLGTWRIVAKYEHSPENYTAYFDVRKYVLPSFEVRLQPSEKFFYIDGNENFHVSITARYLYGEEVEGVAFVLFGVKIDDAKKSIPDSLTRIPIIDGDGKATLKRDTFRSRFPNLNELVGHTLYASVTVMTESGSDMVVTEQSGIHIVASPYQIHFTKTPKYFKPGMPYELTVYVTNPDGSPAAHVPVVSEAFHSMGTTLSDGTAKLILNIPLNAQSLPITVRTNHGDLPRERQATKSMTAIAYQTQGGSGNYLHVAITSTEIKPGDNLPVNFNVKGNANSLKQIKYFTYLILNKGKIFKVGRQPRRDGQNLVTMNLHITPDLIPSFRFVAYYQVGNNEIVADSVWVDVKDTCMGTLVVKGDNLIQMPGAAMKIKLEGDPGARVGLVAVDKAVYVLNDKYKISQAKIWDTIEKSDFGCTAGSGQNNLGVFEDAGLALTTSTNLNTKQRSAAKCPQPAN
>3hrzB 252 #1-4 #238-252
DDNEDGFIADSDIISRSDFPKSWLWLTKDLTEEPNSQGISSKTMSFYLRDSITTWVVLAVSFTPTKGICVAEPYEIRVMKVFFIDLQMPYSVVKNEQVEIRAILHNYVNEDIYVRVELLYNPAFCSASTKGQRYRQQFPIKALSSRAVPFVIVPLEQGLHDVEIKASVQEALWSDGVRKKLKVVPEGVQKSIVTIVKLDPRAKGVGGTQLEVIKARKLDDRVPDTEIETKIIIQGDPVAQIIENSIDGSKLN
>3hs3B 277 #1-7 #272-277
MSLTLYQKKSKMIGIIIPDLNNRFYAQIIDGIQEVIQKEGYTALISFSTNSDVKKYQNAIINFENNNVDGIITSAFTIPPNFHLNTPLVMYDSANINDDIVRIVSNNTKGGKESIKLLSKKIEKVLIQHWPLSLPTIRERIEAMTAEASKLKIDYLLEETPENNPYISAQSALNKSNQFDAIITVNDLYAAEIIKEAKRRNLKIPDDFQLVGYDNNILCGYTSPTISTIDQNPKLIGQTAAHRLLDLMSGNNSTRNSIIDVLPIKRDSTEGHHHHHH
>3hsaC 126 #1-14 %19-19 %39-40 %50-50 %57-57 %63-64 %73-73 %88-88 %93-93 %105-105 %108-108 %118-118
GXGFLDALXGNASEVDLGXLAAELSPILGDNEELQLAYXXVRDLFVFTSXRLILIDXQGVTGXXVSYHSIPYXAIVHFQVETAGTFDXDAELXLWISGQHEPLVXELXRGTDVVGIQXTIARYALG
>3hsiB 458 #1-5 %99-100 %126-126 %187-187 %323-323 %456-456
SNAXLINKTKRAEQNLNNLPFLALQAEQIEFLGSSAEFKTQIIELIRNAKKRIYVTALYWQKDEAGQEILDEIYRVKQENPHLDVKVLIDWHRAQRNLLGAEKSATNADWYCEQRQTYQLPDDPNXFFGVPINTREVFGVLHVKGFVFDDTVLYSGASINNVYLHQFEKYRYDRYQKITHAELADSXVNFINDYLLDFSAVYPLDVTNRPRTKEIRGNIRAYRKDLAQNGEYSLKSAVKLPNVLSVSPLFGLGASGNELNQVIEDLFLQVQKKLVICTPYFNFPRTLQHKIATLLENGKRVEIIVGDKVANDFYIPPEQPFKXAGALPYLYESNLRRFCEKFETQIESGQLVVRLWRDGDNTYHLKGVWVDDRYILLTGNNLNPRAWRLDAENGLLIYDPQQQLLAQVEKEQNQIRQHTKVLKHYTELEELNQYPEPVQKLLKKFARIKADKLVKXIL
>3hsyA 376 #161-180 %375-376
NSIQIGGLFPRGADQEYSAFRVGMVQFSTSEFRLTPHIDNLEVANSFAVTNAFCSQFSRGVYAIFGFYDKKSVNTITSFCGTLHVSFITPSFPTDGTHPFVIQMRPDLKGALLSLIEYYQWDKFAYLYDSDRGLSTLQAVLDSAAEKKWQVTAINVGNINNDKKDETYRSLFQDLELKKERRVILDCERDKVNDIVDQVITIGKHVKGYHYIIANLGFTDGDLLKIQFGGANVSGFQIVDYDDSLVSKFIERWSTLEEKEYPGAHTATIKYTSALTYDAVQVMTEAFRNLRKQRIEISRRGNAGDCLANPAVPWGQGVEIERALKQVQVEGLSGNIKFDQNGKRINYTINIMELKTNGPRKIGYWSEVDKMVVTLT
>3htkC 267 #1-4 #259-267
MALNDNPIPKSVPLHPKSGKYFHNLHARDLSNIYQQCYKQIDETINQLVDSTSPSTIGIEEQVADITSTYKLLSTYESESNSFDEHIKDLKKNFKQSSDACPQIDLSTWDKYRTGELTAPKLSELYLNMPTPEPATMVNNTDTLKILKVLPYIWNDPTCVIPDLQNPADEDDLQIEGGKIELTCPITCKPYEAPLISRKCNHVFDRDGIQNYLQGYTTRDCPQAACSQVVSMRDFVRDPIMELRCKIAKMKESQEQDKRSSQAIDVL
>3htrB 120 #1-5 %40-40 %85-85 #96-120
SNAMTPETNETLKLIGSDKVQGTAVYGPDGEKIGSIERVMIEKVSGRVSYAVLSFGGFLGIGDDHYPLPWPALKYNVELGGYQVMVTVDQLERAPKYGPGSEWDWRGARKVDDYYGVALT
>3htuC 79 #1-4
GAMGRRPEEWGKLIYQWVSRSGQNNSVFTLYELTNGEDTEDEEFHGLDEATLLRALQALQQEHKAEIITVSDGRGVKFF
>3hufC 325 #192-195 #276-283
MWIIEAEGDILKGKSRILFPGTYIVGRNVSDDSSHIQVISKSISKRHARFTILTPSEKDYFTGGPCEFEVKDLDTKFGTKVNEKVVGQNGDSYKEKDLKIQLGKCPFTINAYWRSMCIQFDNPEMLSQWASNLNLLGIPTGLRDSDATTHFVMNRQAGSSITVGTMYAFLKKTVIIDDSYLQYLSTVKESVIEDASLMPDALECFKNIIKNNDQFPSSPEDCINSLEGFSCAMLNTSSESHHLLELLGLRISTFMSLGDIDKELISKTDFVVLNNAVYDSEKISFPEGIFCLTIEQLWKIIIERNSRELISKEIERLKYATLVPR
>3hugF 108 #1-23 #80-108
MTMPLRGLGPPDDTGVREVSTGDDHHYAMWDAAYVLGALSAADRREFEAHLAGCPECRGAVTELCGVPALLSQLDRDEVAAISESAPTVVASGLSPELLPSLLAAVHR
>3huhC 152 #1-19 #71-75 #144-152
MSLFNVASLKYKHHESIQMIIDRIDHLVLTVSDISTTIRFYEEVLGFSAVTFKQNRKALIFGAQKINLHQQEMEFEPKASRPTPGSADLCFITSTPINDVVSEILQAGISIVEGPVERTGATGEIMSIYIRDPDGNLIEISQYVEGHHHHHH
>3hutA 358 %1-3 %86-86 %97-97 %134-134 %202-202 %289-289 #349-358
MSLALLLGYELPLTGANAAYGRVFQEAARLQLDRFNAAGGVGGRPVDILYADSRDDADQARTIARAFVDDPRVVGVLGDFSSTVSMAAGSIYGKEGMPQLSPTAAHPDYIKISPWQFRAITTPAFEGPNNAAWMIGDGFTSVAVIGVTTDWGLSSAQAFRKAFELRGGAVVVNEEVPPGNRRFDDVIDEIEDEAPQAIYLAMAYEDAAPFLRALRARGSALPVYGSSALYSPKFIDLGGPAVEGVRLATAFVLGASDPVVVEFVSAYETLYGAIPTLFAAHGYDAVGIMLAAVGRAGPEVTRESLRDALAATDRYAGVTGITRFDPETRETTKILTRLVVREGDFRVIDREGHHHHHH
>3huuB 305 #1-23 #193-201 #274-279 #299-305
MSLSKLGYIPNQAARTLITNKTLTIGLIQKSSAPEIRQNPFNSDVLNGINQACNVRGYSTRMTVSENSGDLYHEVKTMIQSKSVDGFILLYSLKDDPIEHLLNEFKVPYLIVGKSLNYENIIHIDNDNIDAAYQLTQYLYHLGHRHILFLQESGHYAVTEDRSVGFKQYCDDVKISNDCVVIKSMNDLRDFIKQYCIDASHMPSVIITSDVMLNMQLLNVLYEYQLRIPEDIQTATFNTSFLTENATPSQTSVNINPDVLGFTAGNTIIDVLRNETISFREKLISTQIVERVSTTKIEGHHHHHH
>3hv2B 153 #1-12 #138-153
MSLGELNVATVTRRPEILLVDSQEVILQRLQQLLSPLPYTLHFARDATQALQLLASREVDLVISAAHLPQMDGPTLLARIHQQYPSTTRILLTGDPDLKLIAKAINEGEIYRYLSKPWDDQELLLALRQALEHQHSERERLRLQDEGHHHHHH
>3hv8A 268 #1-17 #98-102 #265-268
GAMGSNPAEELAAAAQRGDVIAILQQALETNSFRLLFQPVISLRGDSHENYEVLLRLLNPQGQEVPPAEFLHAAKEAGLAEKIDRWVILNSIKLLAEHRAKGHQTKLFVHLSSASLQDPGLLPWLGVALKAARLPPESLVFQISEADATSYLKQAKQLTQGLATLHCQAAISQFGCSLNPFNALKHLTVQFIKIDGSFVQDLNQVENQEILKGLIAELHEQQKLSIVPFVESASVLATLWQAGATYIQGYYLQGPSQAMDYDFSSGDE
>3hvaB 177 #1-11 #174-177
GAMGSEEKLREVSSQDPVTGLYNRSHFLDLMDAAVQQAVTARKPSTLAYIHLNGYPSLQADHGLSGIDLLLGQLAGLMREQFGEEADLARFGDSIFAALFKGKTPEQAQAALQRLLKKVENHLFELNGRSAQATLSIGVAGLDEKTAKAQDVMNRAHRCADDAARKGGSQIKQYNPA
>3hvwA 176 #1-8 %57-57 #168-176
XIDEPTGLYNRLRLQEDVSLRLQRDGALTVIAADLLPLALLNTIIRTLGYPFSNDLXLEARDRIRAELPDFTLYKISPTRFGLLLPRQQQEETESVCLRLLRAFESPVVCRGIPIKANVGLGVLPLADDTLDGDQDWLRLVVSAADDARDRGVGWARYNPPLDQAQQRLEHHHHHH
>3hx3A 316 #1-55 %68-68 %158-158 %208-208 %222-222 %225-225 #306-316
SEGVGTFRMVPEEEQELRAQLEQLTTKDHGPVFGPCSQLPRHTLQKAKDELNEREETREEAVRELQEMVQAQAASGEELAVAVAERVQEKDSGFFLRFIRARKFNVGRAYELLRGYVNFRLQYPELFDSLSPEAVRCTIEAGYPGVLSSRDKYGRVVMLFNIENWQSQEITFDEILQAYCFILEKLLENEETQINGFCIIENFKGFTMQQAASLRTSDLRKMVDMLQDSFPAWFKAIHFIHQPWYFTTTYNVVKPFLKSKLLERVFVHGDDLSGFYQEIDENILPSDFGGTLPKYDGKAVAEQLFGPQAQAENTAF
>3hxjB 330 #1-11 #18-24 %36-37 %56-56 #94-100 %115-115 #323-330
XLRGGVNDCKIKWEFLIGNSIDSSPILAKNGTIYLGSSNKNLYAINTDGSVKWFFKSGEIIECRPSIGKDGTIYFGSDKVYAINPDGTEKWRFDTKKAIVSDFTIFEDILYVTSXDGHLYAINTDGTEKWRFKTKKAIYATPIVSEDGTIYVGSNDNYLYAINPDGTEKWRFKTNDAITSAASIGKDGTIYFGSDKVYAINPDGTEKWNFYAGYWTVTRPAISEDGTIYVTSLDGHLYAINPDGTEKWRFKTGKRIESSPVIGNTDTIYFGSYDGHLYAINPDGTEKWNFETGSWIIATPVIDENGTIYFGTRNGKFYALFNLEHHHHHH
>3hxlA 446 #1-14 #26-29 %38-38 %50-50 %68-68 #366-369 %387-387 %410-411 #440-446
XAAGTFTAQNKVRPGVYINFKSEPQAAGTLGERGIVSXPLILSWGEPGKXITIEAGDDVFPKLGYSIXDAQLRLINEALKRAKTLLLYRLNAGTKAAVTVGNLTVTAKWGGARGNDITLVIQENIDDETKFDVSTLVDGAELDKQTVSDIAGLAANDWVIFSGTGALTETAGAPLINGSDGAVTNQAYIDYLAAVEIFDFNTIALPSTDDALKATFTAFAKRLRDDEGKKIQVVLENYPAADYEGVISVKNGVVLADGTILTAAQATAWVAGATAGARVNESLTYQGYDEAVDVAPRYTNAQIIAALQAGEFLFTASDNQALVEQDINTLTSFTADKGKQFAKNRVIRVLDGINNDFVRIFSKFYIGKVSNNADGRNLLKSECINYXNTLQDIDAIKNFDGQTDLTVQSGNDVDAVYIEAYAWPVDSIEKIYVRVRIKLEHHHHHH
>3hyiA 295 #1-6 #81-84 %295-295
MVSLLRRTFSEEIKEELVNVPFGSREEVISELLGFIKARGDLDVKSRHIVFSLHSFAASRRLLNLMKYLSKPVSEIIVEKSHNIKKRYIKITAEYSESFMVIEPFFDVALFVSFLRGLFLSGGSMTNPRYHYHLEINLFEEETLALTRKSLKDFFNINAGIIELRNTRKLYIKSIKDILVFLEAIGVQRKLEEIDRIVTERKVIGDVNRTVNFIEANAIRTANSTARQIRAIELIKENMGLENLPEDLRRVALVRLRNKELSLRELGKKLNLTKSQIYSKLKRIIKIAERFGDVK
>3hzhB 172 #1-12 %31-31 %39-39 #48-51 %72-72 %100-100 %140-140 %171-172
MRGSHHHHHHGSRIDYIEPFLDAASSVLRDMLLVENIEMGKPGLKSINQKIKGVSVIVGLAGSVEGSIIIDMDIETALFVASKLNFEEYDDFDDEETKEMVAATLTEVGNIIAGNFVTTLHAKGFVFDITPPAFIYGENMKISNKGSEALIVPFSLPDGKIIEVNIAIRERV
>3i00A 120 #1-9 #86-120
NFNSQNGVNKDEKDHLIERLYREISGLKAQLENMKTESQRVVLQLKGHVSELEADLAEQQHLRQQAADDCEFLRAELDELRRQREDTEKAQRSLSEIERKAQANEQRYSKLKEKYSELVQ
>3i2kA 587 %1-1 #576-587
MVDGNYSVASNVMVPMRDGVRLAVDLYRPDADGPVPVLLVRNPYDKFDVFAWSTQSTNWLEFVRDGYAVVIQDTRGLFASEGEFVPHVDDEADAEDTLSWILEQAWCDGNVGMFGVSYLGVTQWQAAVSGVGGLKAIAPSMASADLYRAPWYGPGGALSVEALLGWSALIGTGLITSRSDARPEDAADFVQLAAILNDVAGAASVTPLAEQPLLGRLIPWVIDQVVDHPDNDESWQSISLFERLGGLATPALITAGWYDGFVGESLRTFVAVKDNADARLVVGPWSHSNLTGRNADRKFGIAATYPIQEATTMHKAFFDRHLRGETDALAGVPKVRLFVMGIDEWRDETDWPLPDTAYTPFYLGGSGAANTSTGGGTLSTSISGTESADTYLYDPADPVPSLGGTLLFHNGDNGPADQRPIHDRDDVLCYSTEVLTDPVEVTGTVSARLFVSSSAVDTDFTAKLVDVFPDGRAIALCDGIVRMRYRETLVNPTLIEAGEIYEVAIDMLATSNVFLPGHRIMVQVSSSNFPKYDRNSNTGGVIAREQLEEMCTAVNRIHRGPEHPSHIVLPIIKRKLAAALEHHHHHH
>3i3vB 405 #1-7 %69-69 %233-233 %248-248 %310-310 %327-327 #398-405
MSLDSDPDTLVVHTQLGTTAPGSPTYLAAVDRFREENPGVKIKNLVNGDDLAQVYETSRLARKEADVVMVNLYDKTLAWTDVGATVDVKPYLDDWGLRGRVLPAALADWTDDEGRVRAFPYFATNWPVAYNRALLDRAGVDAIPTTGDQLIAAARKLRAKGIAPVTVGGNDWTGQKLLAQIIQTFLSQDEARHVYSTGDFGVRGARLGIEYFAHLRDAGVFADKAQGLTSDSMTTQFNTEEAAVQSAMSSALAKVPEKVAGHTEVGGWPLADGAAHDGPTVIRAYTLIGFWISPNGVRKIEQVEKFLRFMYRPDVVARFVTESGRDMALRTDAVSTGFPLVGAAQRLGSEVSQVLLPDVYVPPAAAQPLITATSTSFTRGTSPARVRAALESAYRSVEGHHHHHH
>3i45A 387 %1-1 #380-387
MSLEAIRIGEINSYSQIPAFTLPYRNGWQLAVEQINAAGGLLGGRPLEVISRDDGGDPGKAVTAAQELLTRHGVHALAGTFLSHVGLAVSDFARQRKVLFMASEPLTDALTWEKGNRYTYRLRPSTYMQAAMLAAEAAKLPITRWATIAPNYEYGQSAVARFKELLLAARPEVTFVAEQWPALYKLDAGPTVQALQQAEPEGLFNVLFGADLPKFVREGRVRGLFAGRQVVSMLTGEPEYLNPLKDEAPEGWIVTGYPWYDIDTAPHRAFVEAYRARWKEDPFVGSLVGYNTLTAMAVAFEKAGGTESETLVETLKDMAFSTPMGPLSFRASDHQSTMGAWVGRTALRDGKGVMVDWRYVDGGSVLPPPEVVSAWRPAGEGHHHHHH
>3i4gA 528 #1-14 %53-53 %55-56 %121-121 %209-209 %225-225 %331-331 %337-337 %361-362 %425-425 %450-450 %459-459 %528-528
GCDLERYPLTDLSEETFWNSESNAELALTSLYRGSLTDGVEYNPSDWWSYHGMIMMEHLSDNAFDRRGENNPFFKISSGNLTADNAFIKRYWETSYKRIGYCNRFLVGIQNSSESEKKTRMIAEARFLRATQYFYLASYFKNVPLVENVLTGEEANNVTKTSQADILKWCVTEFTAAAADLPRFSAIPAGEAGRACKQAALAFLGRTCMLQKDWKSGAKAFHDIMELGDNAINANYQELFYPSTGTSNKENIFYIQYLENYLGTGLPQHALSAKDGGWSLVNPAADLYESYEFKDGTPFSYDDPRYDPSNLGKDRDPRLDYTIYYNGAIFMGTEYKMSPDYSAAKKEKLDYTSEASRTGFMMRKYFEESTPINDVQSANGLTPVIRYAEVLLGYLECLVEDNQTITQGILDETINAVRGRASVNMPPVTEVTPAKLREIVRHERRIELAMEGIRYWDIMRWGIAHEVLSQKIWGAPYPGSTQYATTTKEVDPTGNYRWYVGKRAFRNPTDYTWPIPQSEQNINPNLRD
>3i5qB 252 #1-4
GPQRIVQLASRIQDACEVAGIQGDILSLVYTDARIDSAIKDELIKTLDGKILSTSELFNDFAVPLSYHEIALFIFKIADFRDHEVIMAKWDELFQSLRMEFNNTGKKEDSMNFINLLSNVLIKIGKNVQDSEFIFPIFELFPIVCNFFYETLPKEHIVSGSIVSIFITAGVSFNKMYYILKELIETSDSDNSVFNKEMTWLIHEWYKSDRKFRDIISYNDIIHLKEYKIDNDPIEKYVKNSGNNLGICFYKE
>3i6eA 385 #1-5 #23-36 #376-385
MSLGDLEQKIIAMDLWHLALPVVSARDHGIGRVEGSCEIVVLRLVAEGGAEGFGEASPWAVFTGTPEASYAALDRYLRPLVIGRRVGDRVAIMDEAARAVAHCTEAKAALDSALLDLAGRISNLPVWALLGGKCRDTIPLSCSIANPDFDADIALMERLRADGVGLIKLKTGFRDHAFDIMRLELIARDFPEFRVRVDYNQGLEIDEAVPRVLDVAQFQPDFIEQPVRAHHFELMARLRGLTDVPLLADESVYGPEDMVRAAHEGICDGVSIKIMKSGGLTRAQTVARIAAAHGLMAYGGDMFEAGLAHLAGTHMIAATPEITLGCEFYQASYFLNEDILETPFRVEAGQVIVPDGPGLGARADPEKLEHYAVRRSGEGHHHHHH
>3i7jB 280 %1-1 %84-84 %98-98 %133-133 %173-173 #274-280
XTALEVLGGWPVPAAAAAVIGPAGVLATHGDTARVFALASVTKPLVARAAQVAVEEGVVNLDTPAGPPGSTVRHLLAHTSGLAXHSDQALARPGTRRXYSNYGFTVLAESVQRESGIEFGRYLTEAVCEPLGXVTTRLDGGPAAAGFGATSTVADLAVFAGDLLRPSTVSAQXHADATTVQFPGLDGVLPGYGVQRPNDWGLGFEIRNSKSPHWTGECNSTRTFGHFGQSGGFIWVDPKADLALVVLTARDFGDWALDLWPAISDAVLAEYTLEHHHHHH
>3i7mA 140 %1-3 %20-20 %87-87 %114-114 #137-140
GHXTKLEQIQQWTAQHHASXTYLSNPKTIEYLTGFGSDPIERVLALVVFPDQDPFIFAPALEVEVIKETGWQFPVIGYLDHENPWAXIADQVKQRHVNPEHVAIEKGQLQVARXEALAAQFSAPSFDLDITSFIEHXRGS
>3i8bA 515 %1-1 %77-77 %91-91 %219-219 %277-277 %284-284 %389-389 %450-450 #508-515
MSLRTLVAGVDTSTQSCKVRVTDAETGELVRFGQAKHPNGTSVDPSYWWSAFQEAAEQAGGLDDVSALAVGGQQHGMVILDNQGNVIRDAMLWNDTSSAPQAAALIEKLGAAPAQDGEPEDPIARGKQRWVKAVGSSPVASYTLTKVAWVAENEPENVKKIAAICLPHDWLSWRIAGYGPVAEGEDAHLEALFTDRSDASGTIYYDAASNEYRRDLIAMVLEAAEGAKAAQSHAEAIVLPTVLGPRDAAPVKADPAIAGKNVEGGCLLAPGGGDNAMASLGLGMAVGDVSISLGTSGVAAAISENPTYDLTGAVSGFADCTGHYLPLACTINGSRILDAGRAALGVDYDELAKLAFASKPGANGITLVPYFDGERTPNRPNATATFSGMTLANTTRENLARAFVEGLLCSQRDCLELIRSLGASITRILLIGGGAKSEAIRTLAPSILGMDVTRPATDEYVAIGAARQAAWVLSGETEPPAWQLTIDGVETGEPTEAVYEAYAKARGEGHHHHHH
>3i94A 248 #1-5
MAVTDLSLTNSSLMPTLNPMIQQLALAIAASWQSLPLKPYQLPEDLGYVEGRLEGEKLVIENRCYQTPQFRKMHLELAKVGKGLDILHCVMFPEPLYGLPLFGCDIVAGPGGVSAAIADLSPTQSDRQLPAAYQKSLAELGQPEFEQQRELPPWGEIFSEYCLFIRPSNVTEEERFVQRVVDFLQIHCHQSIVAEPLSEAQTLEHRQGQIHYCQQQQKNDKTRRVLEKAFGEAWAERYMSQVLFDVIQ
>3i96C 119 #1-4 #114-119
MDKERIIQEFVPGKQVTLAHLIAHPGEELAKKIGVPDAGAIGIMTLTPGETAMIAGDLALKAADVHIGFLDRFSGALVIYGSVGAVEEALSQTVSGLGRLLNYTLCEMTKSLEHHHHHH
>3i9yA 276 %1-3 #118-156 #272-276
GSGSAMIEARQVSELSTRIISSVQMLSNAQNEQERKEAGRVLFEQLESLLTHIKELGGESFDSKLLDALESNVQNVINNLAELGVTVERKLWLAKEIDTRVEEMRLLSEELEQLTRTQVQNTSTIAVANVTHIYDLLEANKKDQVYQALDALVEVDLDLTERLHELHLLAFKMLNQIEEARTLTNVDRIQQIQTAFENNLKIMKRRVLAVEDPTRSKQMSQLLTELGKRQVVFTILLQQYENNEQSQQLMQKTLELFSELNSTVNKLVDDSNKTTT
>3iacB 473 #1-4 %8-8 %30-30 %90-90 %150-150 %153-153 %157-157 %299-299 %313-313 %342-342 %367-367 %395-395 %405-405 %414-414 %453-453 %457-457
SNAXATFXTEDFLLKNDIARTLYHKYAAPXPIYDFHCHLSPQEIADDRRFDNLGQIWLEGDHYKWRALRSAGVDESLITGKETSDYEKYXAWANTVPKTLGNPLYHWTHLELRRPFGITGTLFGPDTAESIWTQCNEKLATPAFSARGIXQQXNVRXVGTTDDPIDSLEYHRQIAADDSIDIEVAPSWRPDKVFKIELDGFVDYLRKLEAAADVSITRFDDLRQALTRRLDHFAACGCRASDHGIETLRFAPVPDDAQLDAILGKRLAGETLSELEIAQFTTAVLVWLGRQYAARGWVXQLHIGAIRNNNTRXFRLLGPDTGFDSIGDNNISWALSRLLDSXDVTNELPKTILYCLNPRDNEVLATXIGNFQGPGIAGKVQFGSGWWFNDQKDGXLRQLEQLSQXGLLSQFVGXLTDSRSFLSYTRHEYFRRILCNLLGQWAQDGEIPDDEAXLSRXVQDICFNNAQRYFTIK
>3iarA 367 %1-1 #362-367
MPAFDKPKVELHVHLDGSIKPETILYYGRRRGIALPANTAEGLLNVIGMDKPLTLPDFLAKFDYYMPAIAGCREAIKRIAYEFVEMKAKEGVVYVEVRYSPHLLANSKVEPIPWNQAEGDLTPDEVVALVGQGLQEGERDFGVKARSILCCMRHQPNWSPKVVELCKKYQQQTVVAIDLAGDETIPGSSLLPGHVQAYQEAVKSGIHRTVHAGEVGSAEVVKEAVDILKTERLGHGYHTLEDQALYNRLRQENMHFEICPWSSYLTGAWKPDTEHAVIRLKNDQANYSLNTDDPLIFKSTLDTDYQMTKRDMGFTEEEFKRLNINAAKSSFLPEDEKRELLDLLYKAYGMPPSASAGQNLAENLYFQ
>3ib7A 330 #1-15 #311-330
GAMGIRNSKAYVEHRLRAAEHPRPDYVLLHISDTHLIGGDRRLYGAVDADDRLGELLEQLNQSGLRPDAIVFTGDLADKGEPAAYRKLRGLVEPFAAQLGAELVWVMGNHDDRAELRKFLLDEAPSMAPLDRVCMIDGLRIIVLDTSVPGHHHGEIRASQLGWLAEELATPAPDGTILALHHPPIPSVLDMAVTVELRDQAALGRVLRGTDVRAILAGHLHYSTNATFVGIPVSVASATCYTQDLTVAAGGTRGRDGAQGCNLVHVYPDTVVHSVIPLGGGETVGTFVSPGQARRKIAESGIFIEPSRRDSLFKHPPMVLTSSAPRSPVD
>3ibwB 88 %1-1 %18-18 %50-50 %63-63 #79-88
MTDFLAGIRIVGEDKNGMTNQITGVISKFDTNIRTIVLNAKDGIFTCNLMIFVKNTDKLTTLMDKLRKVQGVFTVERLSNLEHHHHHH
>3ic3C 101 #1-4 %40-40 %48-48 %82-82 %93-93
SNAXTGPKQQPLPPDVEGREDAIEVLRAFVLDGGLSIAFXRAFEDPEXWGLLLVDIARHAARSYARESEYTEDEALERIVEXFEAELSRPTDTGATTERTQ
>3ic9B 492 #1-4 %21-21 %52-52 %88-88 %217-217 %397-397 %420-420 %440-440 %445-445 %448-448 %477-477 %482-482 #485-492
SNAMKVINVDVAIIGTGTAGMGAYRAAKKHTDKVVLIEGGAYGTTCARVGCMPSKLLIAAADASYHASQTDLFGIQVDRISVNGKAVMKRIQTERDRFVGFVVESVESFDEQDKIRGFAKFLDEHTLQVDDHSQVIAKRIVIATGSRPNYPEFLAAAGSRLLTNDNLFELNDLPKSVAVFGPGVIGLELGQALSRLGVIVKVFGRSGSVANLQDEEMKRYAEKTFNEEFYFDAKARVISTIEKEDAVEVIYFDKSGQKTTESFQYVLAATGRKANVDKLGLENTSIELDKKNSPLFDELTLQTSVDHIFVAGDANNTLTLLHEAADDGKVAGTNAGAYPVIAQGQRRAPLSVVFTEPQVASVGLSLRQIEDLYADQDAANYVVGQVSFEGQGRSRVMGKNKGLLNVYADRTSGEFLGAEMFGPAAEHIGHLLAWARQQQMTVQAMLTMPFYHPVIEEGLRTALRDAQQKLAIEKHDMNEFIMTHDNAMKLVI
>3icuA 194 #1-23
AAPEHHHHHHDYDIPTTENLYFQGAMDGAEAVWTAYLNVSWRVPHTGVNRTVWELSEEGVYGQDSPLEPVAGVLVPPDGPGALNACNPHTNFTVPTVWGSTVQVSWLALIQRGGGCTFADKIHLAYERGASGAVIFNFPGTRNEVIPMSHPGAVDIVAIMIGNLKGTKILQSIQRGIQVTMVIEVGKKHGPWVN
>3iduB 127 #1-11 %89-89 #122-127
MTDYDKLSNLATTFEFPDLTVEIKGPDVVGVNKLAEYEVHVKNLGGIGVPSTKVRVYINGTLYKNWTVSLGPKEEKVLTFNWTPTQEGMYRINATVDEENTVVELNENNNVATFDVSVVLEHHHHHH
>3idwA 72 %1-1 #68-72
NKYDWFEFFLNCGVDVSNCQRYTINFDREQLTEDMMPDINNSMLRTLGLREGDIVRVMKHLDKKFGRENIAS
>3ie4B 107 #102-107
YEVPKAKIDVFYPKGFEVSIPDEEGITLFAFHGKLNEEMEGLEAGTWARDIVKAKNGRWTFRDRITALKPGDTLYYWTYVIYNGLGYREDDGSFVVNGYSGNNASPH
>3ie7A 320 %1-3 %107-107 %136-136 %181-181 %265-265 %267-267 %285-285 #311-320
MSLIYTITLNPAIDRLLFIRGELEKRKTNRVIKTEFDCGGKGLHVSGVLSKFGIKNEALGIAGSDNLDKLYAILKEKHINHDFLVEAGTSTRECFVVLSDDTNGSTMIPEAGFTVSQTNKDNLLKQIAKKVKKEDMVVIAGSPPPHYTLSDFKELLRTVKATGAFLGCDNSGEYLNLAVEMGVDFIKPNEDEVIAILDEKTNSLEENIRTLAEKIPYLVVSLGAKGSICAHNGKLYQVIPPKVQERNDTGAGDVFVGAFIAGLAMNMPITETLKVATGCSASKVMQQDSSSFDLEAAGKLKNQVSIIQLEEREGHHHHHH
>3iecF 125 #1-67 #82-125
GPVDNNNNNGLKNSTEPIYAKVNKKKTGQVASPEEPIYTQVAKKVNAKIDRLNQIASGLGGVGQAAGFPLKRHDKVDDLSKVGLSASPEPIYATIDDLGGPFPLKRHDKVDDLSKVGRSRNQELA
>3ieeA 270 #1-14 %40-40 %53-53 %140-140 %173-173 %178-178 %182-182 %195-195 %227-227 %260-260
GASCSGGDKSKAPVVSTADIENAAEVIKYYNTSLGVLKDXVKEKDVNAVLDYXEQKGKTPALSAIVPPAVVSKDSAIVLNPGNCFNEETRRNLKQNYTGLFQARTEFYANFDTYLSYLKKKDVTNAKKLLDVNYQLSTQXSEYKQNIFDILSPFTEQAELVLLVDNPLKAQIXSVRKXSSTXQSILNLYARKHRXDGPRIDLKVAELTKQLDAAKKLPVVNGHEGEXKSYQAFLSQVETFIKQVKKVREKGEYSDADYDXLTSAFETSII
>3iezA 114 #1-19 %114-114
MHHHHHHSSGRENLYFQGAKPVKYTAAKLHEKGVLLDIDDLQTNQFKNVTFDIIATEDVGIFDVRSKFLGVEMEKVQLNIQDLLQMQYEGVAVMKMFDKVKVNVNLLIYLLNKK
>3if4B 119 #1-20 %22-22 %55-55
MGSSHHHHHHSSGRENLYFQGMKQEFVAAIEIDGTGRIHVTPGESQFPYIYREAMEVSWNESTRSLHSPVPREWSYAQWLQQIFAAASEQGVKLVLGPNTRWVNVPNELRAELTHAAAA
>3ifeA 434 #1-23
MHHHHHHSSGVDLGTENLYFQSNAMKEELIERFTRYVKIDTQSNEDSHTVPTTPGQIEFGKLLVEELKEVGLTEVTMDDNGYVMATLPANTDKDVPVIGFLAHLDTATDFTGKNVKPQIHENFDGNAITLNEELNIVLTPEQFPELPSYKGHTIITTDGTTLLGADDKAGLTEIMVAMNYLIHNPQIKHGKIRVAFTPDEEIGRGPAHFDVEAFGASFAYMMDGGPLGGLEYESFNAAGAKLTFNGTNTHPGTAKNKMRNATKLAMEFNGHLPVEEAPEYTEGYEGFYHLLSLNGDVEQSKAYYIIRDFDRKNFEARKNTIENIVKQMQEKYGQDAVVLEMNDQYYNMLEKIEPVREIVDIAYEAMKSLNIEPNIHPIRGGTDGSQLSYMGLPTPNIFTGGENYHGKFEYVSVDVMEKAVQVIIEIARRFEEQA
>3ifuA 180 #1-5
MSGILDRCTCTPNARVFVAEGQVYCTRCLSARSLLPLNLQVPELGVLGLFYRPEEPLRWTLPRAFPTVECSPAGACWLSAIFPIARMTSGNLNFQQRMVRVAAEIYRAGQLTPTVLKTLQVYERGCRWYPIVGPVPGVGVYANSLHVSDKPFPGATHVLTNLPLPQRPKPEDFCPFECAM
>3ig2B 213 #1-4 %49-49 %61-61 #97-105 %123-123 %130-132 %192-192 %213-213
SNADKSNKLQNLVAEQLVGCGFNEILNNSLTRAAYYDGLESYPSKNLVXLLNPLSADLNCXRQTLLFGGLESIAHNANRKNADLKFFEFGNCYHFDAEKKNPEKVLAPYSEDYHLGLWVTGKXVSNSWAHADENTSVYELKAYVENIFKRLGLDLHSLVVGNLSDDIYSTALTVNTKGGKRLATFGVVTKKXLKAFDVDNEVYYADLNWKELX
>3ig3A 627 %45-47 %245-246 #335-380 #392-405 %627-627
STQDADRTLKRLQLQMDNLESRVALECKEAFAELQTDINELTNHMDGVQIPFLDYRTYAVRVLFPGIEAHPVLKELDTPPNVEKALRLFGQLLHSRAFLLTFIHTLEAQSSFSMRDRGTVASLTMVALQSRLDYATGLLKQLLADLIEKNLESKNHPKLLLRRTESVAEKMLTNWFTFLLHKFLKECAGEPLFLLYCAIKQQMEKGPIDAITGEARYSLSEDKLIRQQIDYKTLTLHCVCPESEGSAQVPVKVLNCDSITQAKDKLLDTVYKGIPYSQRPKAEDMDLEWRQGRMARIILQDEDITTKIECDWKRVNSLAHYQVTDGSLVALVPKQVSAYNMANSFTFTRSLSRYESLLRAASSPDSLRSRAPMLTPDQEAGTKLWHLVRNHDHTDHREGDRGSKMVSEIYLTRLLATKGTLQKFVDDLFETVFSTAHRGSALPLAIKYMFDFLDEQADQRQISDPDVRHTWKSNCLPLRFWVNVIKNPQFVFDIHKNSITDACLSVVAQTFMDSCSTSEHRLGKDSPSNKLLYAKDIPNYKSWVERYYRDIAKMASISDQDMDAYLVEQSRLHANDFNVLSALSELYFYVTKYRQEILTSLDRDASCRKHKLRQKLEQIITLVSSSS
>3ig5A 692 %1-1 %70-70 #674-692
MGLLALGTPLQWFESRTYNEHIRDEGIEQLLYIFQAAGKRDNDPLFWGDELEYMVVDFDDKERNSMLDVCHDKILTELNMEDSSLCEANDVSFHPEYGRYMLEATPASPYLNYVGSYVEVNMQKRRAIAEYKLSEYARQDSKNNLHVGSRSVPLTLTVFPRMGCPDFINIKDPWNHKNAASRSLFLPDEVINRHVRFPNLTASIRTRRGEKVCMNVPMYKDIATPETDDSIYDRDWFLPEDKEAKLASKPGFIYMDSMGFGMGCSCLQVTFQAPNINKARYLYDALVNFAPIMLAFSAAAPAFKGWLADQDVRWNVISGAVDDRTPKERGVAPLLPKYNKNGFGGIAKDVQDKVLEIPKSRYSSVDLFLGGSKFFNRTYNDTNVPINEKVLGRLLENDKAPLDYDLAKHFAHLYIRDPVSTFEELLNQDNKTSSNHFENIQSTNWQTLRFKPPTQQATPDKKDSPGWRVEFRPFEVQLLDFENAAYSVLIYLIVDSILTFSDNINAYIHMSKVWENMKIAHHRDAILFEKFHWKKSFRNDTDVETEDYSISEIFHNPENGIFPQFVTPILCQKGFVTKDWKELKHSSKHERLYYYLKLISDRASGELPTTAKFFRNFVLQHPDYKHDSKISKSINYDLLSTCDRLTHLDDSKGELTSFLGAEIAEYVKKNKPSIESKCDKLAAALGHHHHHH
>3igfA 374 %1-1 %107-107 %141-141 #160-194 #370-374
XALILTFLGKSGVARTKIAIAAAKLLASQGKRVLLAGLAEPVLPLLLEQTLTPDPQQIAPNLEVVQFQSSVLLERNWEEVKKLEAQYLRTPIIKEVYGQELVVLPGXDSALALNAIREYDASGKYDTIVYDGTGDAFTLRXLGLPESLSWYVRRFRQLFVNSDLGKTIAESPLIQPLISSFFNVNWTADNFAQPTNQVNNFLDKGKEALADPKRVAAFLVTTADPLEVVSVRYLWGSAQQIGLTIGGVIQVSSQTEGDLSAEFTPLSVTVVPDVTKGDWQPLIDALPNFVEQAEQAPKPITIDTHNRQVRLFLPGFDKKQVKLTQYGPEVTVEAGDQRRNIFLPPALSGRPITGAKFQNNYLIISFLEHHHHHH
>3igmB 77 %1-3 #66-77
GSHMSSGYPGVSWNKRMCAWLAFFYDGASRRSRTFHPKHFNMDKEKARLAAVEFMKTVENNGRKKLEPGGSQFIVTD
>3ih6E 197 #10-21 %30-30 %77-77 %86-86 %95-95 %195-197
SNAYTVEPVQDGERSVTLRRAGGTPLVAAXYHLPAAGSPDFVGLDLAATILADTPSSRLYHALVPTKLASGVFGFTXDQLDPGLAXFGAQLQPGXDQDKALQTLTATLESLSSKPFSQEELERARSKWLTAWQQTYADPEKVGVALSEAIASGDWRLFFLQRDRVREAKLDDVQRAAVAYLVRSNRTEGRYIPTEKP
>3ihmB 430 #1-23
MGSSHHHHHHSSGLVPRGSHMKKRIGIVGAGTAGLHLGLFLRQHDVDVTVYTDRKPDEYSGLRLLNTVAHNAVTVQREVALDVNEWPSEEFGYFGHYYYVGGPQPMRFYGDLKAPSRAVDYRLYQPMLMRALEARGGKFCYDAVSAEDLEGLSEQYDLLVVCTGKYALGKVFEKQSENSPFEKPQRALCVGLFKGIKEAPIRAVTMSFSPGHGELIEIPTLSFNGMSTALVLENHIGSDLEVLAHTKYDDDPRAFLDLMLEKLGKHHPSVAERIDPAEFDLANSSLDILQGGVVPAFRDGHATLNNGKTIIGLGDIQATVDPVLGQGANMASYAAWILGEEILAHSVYDLRFSEHLERRRQDRVLCATRWTNFTLSALSALPPEFLAFLQILSQSREMADEFTDNFNYPERQWDRFSSPERIGQWCSQFA
>3ihtB 174 #1-11 %23-23 %116-116 %143-143 %149-149 %174-174
GXREXQIXSQPEQSRLDLFIDRXVSQRACLEHAIAQTAGLSGPVYELGLGNGRTYHHLRQHVQGREIYVFERAVASHPDSTPPEAQLILGDIRETLPATLERFGATASLVHADLGGHNREKNDRFARLISPLIEPHLAQGGLXVSSDRXYFEGLEELPLPPGAVVGRCFIYRRG
>3ii2A 157 #1-4 %155-157
GSEMSVVEYEVVSKNLTSKMSHELLFSVKKRWFVKPFRHDRQLGKLHYKLLPGNYIKFGLYVLKNQDYARFEIAWVHVDKDGKIEERTVYSIETYWHIFIDIENDLNCPYVLAKFIEMRPEFHKTAWVEESNYSIAEDDIQMVESIKRYLERKIASD
>3ij6D 312 %1-2 #305-312
MSLTKIDAYAHILPAKYYQKMLSVEPNIPNMFPFIKIKTLMDLDERLTKWPDQNTKQVISLANISPEDFTDSKTSAELCQSANEELSNLVDQHPGKFAGAVAILPMNNIESACKVISSIKDDENLVGAQIFTRHLGKSIADKEFRPVLAQAAKLHVPLWMHPVFDARKPDNNLVFSWEYELSQAMLQLVQSDLFQDYPNLKILVHHAGAMVPFFSGRIDHILDEKHAQDFKKFYVDTAILGNTPALQLAIDYYGIDHVLFGTDAPFAVMPSGADQIITQAINDLTISDKDKQKIFHDNYYSLIKEGHHHHHH
>3ijdB 315 %1-1 #58-71 #127-131 #306-315
MSLLKQKILNRESGIITYGITPPKKNNTEEKIKEISQKHIERISGLDIDGLVIYDLQDEKERVSEERPFPFIETIDPQIYSENYLKDLKIPKIIYRCVGKYTPDEFRRLTRPVSGQDAFSVFVGAASRNQSVLLKLSDAYKIRQDVNPDLLLGGVAIPERHMKNTDEHLRIIDKINKGCKYFITQAVYNVEAAKDFLSDYYYYSKNNNLKMVPIIFTLTPCGSTKTLEFMKWLGISIPRWLENDLMNCEDILNKSVSLSKSIFNELMEFCLEKGIPIGCNIESVSVRKVEIEASIALAKDIKYIMKGEGHHHHHH
>3ijmA 151 #1-5 %58-58
SNAXNYSHPISLKTLVQEDDIGVNAPIIHQSVIARLTAGLYPLYQSKKIPFEPLPETXLTEGYSSPVPDVLLYDHQTEEAKVIIEVCQNSGLKHDTSKIVKLIEDNAYGILEGFVFNYKTQQWLRYRLGDGGVATNSSFSEVLQVDLNTFV
>3ilvA 634 %1-3 %89-89 #168-177 %230-230 #266-279 %298-298 %322-322 %326-326 %345-345 %447-447 %472-472 #512-530 %533-533 %597-597 #627-634
MSLSTIRIGGAAVNQTPIDWENNVKNILDAIEEAKNANVEILCLPELCITGYGCEDLFLTDWVAETAIEYCFEIAASCTDITVSLGLPMRIAGITYNCVCLVENGIVKGFSAKQFLANEGVHYETRWFTAWPRNHTTTFLYNDVKYPFGDVLYNVKDARIGFEICEDAWRTDRVGIRHYEKGATLVLNPSASHFAFGKSAIRYDLVIGGSERFDCTYVYANLLGNEAGRMIYDGEVLIAHKGKLIQRNDRLSFKNVNLIYADIATDSAETPETVLTQDDLEKEFEFWEATSLGLFDYMRKSRSKGFVLSLSGGADSSACAIMVAEMIRKGLKELGLTAFLQKSNMETLFDLPALQHLPFEEQAKKITAVFLTTAYQSTRNSGDETYTSAKTLAESIGATFYNWSVDEEIEQYKATIENVIERPLTWEKDDITLQNIQARGRAPIIWMLTNVKQALLITTSNRSEGDVGYATMDGDTAGGIAPIAGVDKDFIRSWLRWAEKNRNQHGLHIVNKLAPTAELRPSEYTQTDERDLMPYDVLARIERKAIKERLSPVQVYTALLTEGPYTKNEFKYWVKKFFRLWSINQWKRERLAPSFHMDDFNIDPRSWYRFPILSSGFAKELNDLDQEGHHHHHH
>3ilwB 470 #1-7
SNASVIVGRALPEVRDGLKPVHRRVLYAMFDSGFRPDRSHAKSARSVAETMGNYHPHGDASIYDSLVRMAQPWSLRYPLVDGQGNFGSPGNDPPAAMRYTEARLTPLAMEMLREIDEETVDFIPNYDGRVQEPTVLPSRFPNLLANGSGGIAVGMATNIPPHNLRELADAVFWALENHDADEEETLAAVMGRVKGPDFPTAGLIVGSQGTADAYKTGRGSIRMRGVVEVEEDSRGRTSLVITELPYQVNHDNFITSIAEQVRDGKLAGISNIEDQSSDRVGLRIVIEIKRDAVAKVVINNLYKHTQLQTSFGANMLAIVDGVPRTLRLDQLIRYYVDHQLDVIVRRTTYRLRKANERAHILRGLVKALDALDEVIALIRASETVDIARAGLIELLDIDEIQAQAILDMQLRRLAALERQRIIDDLAKIEAEIADLEDILAKPERQRGIVRDELAEIVDRHGDDRRTRIIA
>3im6A 217 #1-11 #54-57 #88-109 #137-142
MADAGEGEDEIQFLRTDDEVVLQCTATIHKEQQKLCLAAEGFGNRLCFLESTSNSKNVPPDLSICTFVLEQSLSVRALQEMLANTVEKSEGQVDVEKWKFMMKTAQGGGHRTLLYGHAILLRHSYSGMYLCCLSTSRSSTDKLAFDVGLQEDTTGEACWWTIHPASKQRSEGEKVRVGDDLILVSMSSERYLHLSYGNSSWHVDAAFQQTLWSVAPI
>3io1A 445 %1-2 %16-16 %64-64 %118-118 #124-148 %193-193 %227-227 %282-282 %326-326 %335-336 %381-382 %395-395 #402-412 %417-417 #436-445
MSLQLDEYLRQLAPSMTQWRRDFHLHAESGWLEFRTASKVADILDGLGYQLALGRDVIDADSRMGLPDEETLARAFERAREQGAPERWLPAFEGGFAGVVATLDTGRPGPTLAFRVDMDALDLNEQHDDSHRPHRDHFASCNAGMMHACGHDGHTAIGLGLAHVLKQYAAQLNGVIKLIFQPAEEGTRGARAMVAAGVVDDVDYFTAIHIGTGVPAGTVVCGGDNFMATTKFDVQFSGVAAHAGGKPEDGRNALLAAAQAALGLHAIPPHSAGASRVNVGVMQAGTGRNVVPSSALLKVETRGESEAINQYVFERAQHVVAGAAAMYEARYELRMMGAATASAPSPAWVDYLREQAARVPGVQQAVDRIAAPAGSEDATLMMARVQARGGLASYMIFGTELSAGHHNEKFDFDESVMAVAVETLARVALNFPWQRGVEGHHHHHH
>3io3A 348 %1-1 #91-155 #175-219 #275-279 %347-348
MDLELEPTLESIVQHDSLKWIFVGGKGGVGKTTTSSSVAVQLALAQPNEQFLLISTDPAHNLSDAFCQKFGKDARKVEGLPNLSCMEIDPEAAMSDLQQQASQYNNDPNDPLKSMMSDMTGSIPGIDEALSFMEVLKHIKNQKVLEGEDNSNAISYKTIIFDTAPTGHTLRFLQLPSTLEKLLSKFKDLSGKLGPMLSMMGGGQQQDIFEKLNEVQKNVSEVNEQFTNPELTTFICVCISEFLSLYETERMIQELMSYNMDVNSIVVNQLLFAEGDDHSCKRCESRWKMQKKYLDQMGELYEDYHLVKMPLLGCEIRGVENLKKFSKFLLKPYDPKADSDIVFDLEEK
>3io5B 333 #1-5 #127-141 #173-186 #203-213 #318-333
GSHMDVVRTKIPMMNIALSGEITGGMQSGLLILAGPSKSFKSNFGLTMVSSYMRQYPDAVCLFYDSEFGITPAYLRSMGVDPERVIHTPVQSLEQLRIDMVNQLDAIERGEKVVVFIDSLGNLASKKETEDALNEKVVSDMTRAKTMKSLFRIVTPYFSTKNIPCIAINHTYETQEMFSKTVMGGGTGPMYSADTVFIIGKRQIKDGSDLQGYQFVLNVEKSRTVKEKSKFFIDVKFDGGIDPYSGLLDMALELGFVVKPKNGWYAREFLDEETGEMIREEKSWRAKDTNCTTFWGPLFKHQPFRDAIKRAYQLGAIDSNEIVEAEVDELINS
>3ip3G 337 %1-2 %49-49 %62-62 %126-126 %251-251 %301-301 #330-337
XSLKICVIGSSGHFRYALEGLDEECSITGIAPGVPEEDLSKLEKAISEXNIKPKKYNNWWEXLEKEKPDILVINTVFSLNGKILLEALERKIHAFVEKPIATTFEDLEKIRSVYQKVRNEVFFTAXFGIRYRPHFLTAKKLVSEGAVGEIRLVNTQKSYKLGQRPDFYKKRETYGGTIPWVGIHAIDWIHWITGKKFLSVYATHSRLHNSGHGELETTALCHFTLENEVFASLSIDYLRPQGAPTHDDDRXRIVGTRGIVEVINERVFLTDEKGHREVPLVEKGQIFEDFLREIRGQGKCXVTPEDSILTTEIALKARLSADTGQIVLIEGHHHHHH
>3ip4C 100 %1-2 #95-100
MTKVTREEVEHIANLARLQISPEETEEMANTLESILDFAKQNDSADTEGVEPTYHVLDLQNVLREDKAIKGIPQELALKNAKETEDGQFKVPTIMNEEDA
>3ipfB 71 %1-2 #68-71
MDNRQFLSLTGVSKVQSFDPKEILLETIQGVLSIKGEKLGIKHLDLKAGQVEVEGLIDALVYPLEHHHHHH
>3iprE 150 #141-150
MLGIVIATHGALSDGAKDAATVIMGATENIETVNLNSGDDVQALGGQIKTAIENVQQGDGVLVMVDLLSASPYNQAVLVINELEPALQKKIFVVSGTNLPMVLEAINHQLLGTPIAEAAQAIVAQGKESVQAWDISMTSFEDEEDEDDDF
>3iquA 236 #1-4 %43-43
GAMGSMERASLIQKAKLAEQAERYEDMAAFMKGAVEKGEELSXEERNLLSVAYKNVVGGQRAAWRVLSSIEQKSNEEGSEEKGPEVREYREKVETELQGVCDTVLGLLDSHLIKEAGDAESRVFYLKMKGDYYRYLAEVATGDDKKRIIDSARSAYQEAMDISKKEMPPTNPIRLGLALNFSVFHYEIANSPEEAISLAKTTFDEAMADLHTLSEDSYKDSTLIMQLLRDNLTLWT
>3irbA 145 #1-8 %20-20
GMSWEKSGKEGSLLRWYDVMEAERYEYTVGPAGEQFFNGLKQNKIIGSKCSKCGRIFVPARSYCEHCFVKIENYVEINKDEAYVDSYTIIYNDDEGNKLAQPVYIALIRFPNIEGGLLCYAEGNVKVGAKAKILSFQWPLRVKVD
>3irsA 291 %1-2 #284-291
MSLKIIDFRLRPPAMGFLNARIYTRPDIRNRFTRQLGFEPAPSAEEKSLELMFEEMAAAGIEQGVCVGRNSSVLGSVSNADVAAVAKAYPDKFHPVGSIEAATRKEAMAQMQEILDLGIRIVNLEPGVWATPMHVDDRRLYPLYAFCEDNGIPVIMMTGGNAGPDITYTNPEHIDRVLGDFPDLTVVSSHGNWPWVQEIIHVAFRRPNLYLSPDMYLYNLPGHADFIQAANSFLADRMLFGTAYPMCPLKEYTEWFLTLPIKPDAMEKILHGNAERLLAQAGREGHHHHHH
>3is6A 244 #1-4 %25-26 %68-68 %90-90 %108-108 %120-120 %159-159 %166-166 %202-202 %209-209 %239-239 %244-244
QRSYERDFPHHDRICIVKTHGTRQSQEGDKPEELDFSQVSGGVAPAIQEEIPGVELATRTTLYGTSKXILEDNKTYETKTLLAEPAFLDXFGVELIAGVRDSALRDNXTCLISESLARKXGGDVLGKRLRPAESKSDRAITIGGVFEDLPHNSSIQADXLLPITWXPAESLNNWIGNDRYIAYVRLRPGVSPESLDEALLEXQKRHQDXEVFRKAGVELHYSLTPFNRLRLEDPTLVNXLRIQQ
>3isaA 254 %1-3 #244-254
MSLSASLPLAIERRPAAWTFTLSRPEKRNALSAELVEALIDGVDAAHREQVPLLVFAGAGRNFSAGFDFTDYETQSEGDLLLRMVRIEMLLQRVAGSPSLTLALAHGRNFGAGVDLFAACKWRYCTPEAGFRMPGLKFGLVLGTRRFRDIVGADQALSILGSARAFDADEARRIGFVRDCAAQAQWPALIDAAAEAATALDPATRATLHRVLRDDHDDADLAALARSAAQPGFKARIRDYLAQPAAEGHHHHHH
>3ismC 359 #1-20 #175-218 %231-233 #354-359
MAKRKAEDTQSDKMATAEKVAQNDYTIGLVDPVKDYQKLIETRVQVDEIVDDDVTKENFDRTAAAARDVIWRLLFDEAGTSQSNTEKASQLLEEYRGDACFYDPTPYNEWIVKLRDEVLKKELLDFWRDVLVKKQLGPCWSRDSDLFDSDDTPPLEFYAHAGCTAPFAASLKVRAALEEQASLDQDGPATPTTPGELSADDAAALSGEFEATLTKENPLEEYRTLMKRFVLTKIIVPDSVHQASVKKIAAAAREIIWKLLFDGTPSAEDQNKAAELLQEYKGDAGFYGPDDYNSWIFNLRDEVLTKELLDFWRDKMVKMELGPSCARDSDYYDNEDPLPFEFYEKAGCKAPFEGPVNDD
>3isrC 293 #1-10 %12-12 %25-25 %82-82 %266-266
GTENLYFQSNAXKFKIHSDITYQVXSPTTFIFNVHALRTESQHILDESLIVTPPIEIEEFSYNSGTSRFVRLKATENTTFSXSYTATVDTQYKVIDQRQELETVPVVDLDGDIIPFLFPSRYCQSDKLQKLAYKEFGKIENVYSKVLAITDWIYNNVEYISGSTNSQTSAFDTITERAGVCRDFAHLGIALCRALSIPARYFTGYAFKLNPPDFHACFEAYIGGNWIIFDATRLVPLNGLVKIATGRDAADAAVASIFGNASSTNXHVECASLDTDFTPFWYDKNSLKGLSFQ
>3isxA 343 #1-11 %13-13 %101-101 %119-119 %154-154 %179-179 %248-248 %286-286 %297-297 %324-324
XGSDKIHHHHHHXKELIRKLTEAFGPSGREEEVRSIILEELEGHIDGHRIDGLGNLIVWKGSGEKKVILDAHIDEIGVVVTNVDDKGFLTIEPVGGVSPYXLLGKRIRFENGTIGVVGXEGETTEERQENVRKLSFDKLFIDIGANSREEAQKXCPIGSFGVYDSGFVEVSGKYVSKAXDDRIGCAVIVEVFKRIKPAVTLYGVFSVQEEVGLVGASVAGYGVPADEAIAIDVTDSADTPKAIKRHAXRLSGGPALKVKDRASISSKRILENLIEIAEKFDIKYQXEVLTFGGTNAXGYQRTREGIPSATVSIPTRYVHSPSEXIAPDDVEATVDLLIRYLGA
>3it3A 342 #1-5
MVGYSSKLIFVSMITRHGDRAPFANIENANYSWGTELSELTPIGMNQEYNLGLQLRKRYIDKFGLLPEHYVDQSIYVLSSHTNRTVVSAQSLLMGLYPAGTGPLIGDGDPAIKDRFQPIPIMTLSADSRLIQFPYEQYLAVLKKYVYNSPEWQNKTKEAAPNFAKWQQILGNRISGLNDVITVGDVLIVAQAHGKPLPKGLSQEDADQIIALTDWGLAQQFKSQKVSYIMGGKLTNRMIEDLNNAVNGKSKYKMTYYSGHALTLLEVMGTLGVPLDTAPGYASNLEMELYKDGDIYTVKLRYNGKYVKLPIMDKNNSCSLDALNKYMQSINEKFQKHHHHHH
>3it4A 199 #1-6
VTDLAGTTRLLRAQGVTAPAGFRAAGVAAGIKASGALDLALVFNEGPDYAAAGVFTRNQVKAAPVLWTQQVLTTGRLRAVILNSGGANACTGPAGFADTHATAEAVAAALSDWGTETGAIEVAVCSTGLIGDRLPMDKLLAGVAHVVHEMHGGLVGGDEAAHAIMTTDNVPKQVALHHHDNWTVGGMAKGAGMLAPSLA
>3iteA 562 #1-17 #46-50 %100-100 %129-129 %185-187 %242-242 %260-260 %306-306 %373-373 %405-405 %414-414 #427-562
GSGAVSIASSKVSAQYTSTVPPSHYIETWAKTHPEWKAVEVATGFLGSQKIVTEDWTYKKLNETANQVANLIIHASLHGRAIAVSLDRSLIAFAIIVGIMKSGNTYVPIEAGLPNDRKSFLLRDSRAAMAFVCDNNFDGVELPPETKVLDTKNQSFIENLSTQDTSDILNNYPENLDAYLLYTSGSTGTPKGVRVSRHNLSSFSDAWGKLIGNVAPKSLELGGVGKFLCLASRAFDVHIGEMFLAWRFGLCAVTGERLSMLDDLPRTFRELGVTHAGIVPSLLDQTGLVPEDAPHLVYLGVGGEKMTPRTQQIWSSSDRVALVNVYGPTEVTIGCSAGRILPDSDTRCIGHPLGDSVAHVLAPGSNEHVKKGMAGELVIEGSLVANGYLNRPDAKGFCDINGRKMYRTGDIVRMDADSSILFLGRKDEQVKVRGQRLELGEVSEVIRSLSPTDIDVVTLLLNHPGTSKQFLVSFVASSGAAVRGELRWINENYKEINNSLRQACEQTLPAYMVPDFIIPISFIPLRDTSAKTDAKALEHMFHTLSLGELFGESSSLVNKPTT
>3itfB 145 #1-34 %40-40 %54-54 %58-58 %76-76 %97-97 %108-108 %115-115 %135-135
HHHHHHSSGLVPRGSAAEVGSGDNWHPGEELTQRSTQSHXFDGISLTEHQRQQXRDLXQQARHEQPPVNVSELETXHRLVTAENFDENAVRAQAEKXANEQIARQVEXAKVRNQXYRLLTPEQQAVLNEKHQQRXEQLRDVTQWQ
>3itqB 216 #1-11 #66-74 %103-103 %148-148 %174-174
XTNNNQIGENKEQTIFDHKGNVIKTEDREIQIISKFEEPLIVVLGNVLSDEECDELIELSKSKLARSKVGSSRDVNDIRTSSGAFLDDNELTAKIEKRISSIXNVPASHGEGLHILNYEVDQQYKAHYDYFAEHSRSAANNRISTLVXYLNDVEEGGETFFPKLNLSVHPRKGXAVYFEYFYQDQSLNELTLHGGAPVTKGEKWIATQWVRRGTYK
>3iu0A 382 #1-7 #33-47 #377-382
DNGAGEETKSYAETYRLTADDVANINALNESAPAASSAGPSFRAPDSDDRVTPPAEPLDRMPDPYRPSYGRAETVVNNYIRKWQQVYSHRDGRKQQMTEEQREWLSYGCVGVTWVNSGQYPTNRLAFASFDEDRFKNELKNGRPRSGETRAEFEGRVAKESFDEEKGFQRAREVASVMNRALENAHDESAYLDNLKKELANGNDALRNEDARSPFYSALRNTPSFKERNGGNHDPSRMKAVIYSKHFWSGQDRSSSADKRKYGDPDAFRPAPGTGLVDMSRDRNIPRSPTSPGEGFVNFDYGWFGAQTEADADKTVWTHGNHYHAPNGSLGAMHVYESKFRNWSEGYSDFDRGAYVITFIPKSWNTAPDKVKQGWPHHHHHH
>3iukB 562 #1-10 %87-87 %124-124 %188-188 %314-314 %336-336 %342-342 %348-349 %366-366 %433-433 %446-446 %448-448 %454-454
SNAMTTANTPVRPKSAIDAVADAYTEKLIELNPSFATTLGLPGHETEYQDYSPAGAAAHAEATRLALEALAGLEPSDDVDAVTLDAMRERLGLELEIHQSGWDAADLNNIASPAQDIRAIFDLMPTDTVEHWEHIAGRAANVPGAIEGYIASLRAAKDDRKVAAARQIRIVIEQTGRYAAEDGFFAKMAADASLGDAPLPAEVQDKLDAGTSAARSAYSALGAFLRDELLPVAPEKDAVGRERYSLASRSFIGAEVDLEETYAWGVQELERLISEQEKVAGQIKPGASIEEAKSILNNDPARQIKGTDALKAWMQELSDRAVSELADVHFDIPDVMKTLECMIAPTDEGGIYYTGPSDDFSRPGRMWWSVPAGEDTFTTWSETTTVFHEGVPGHHLQVATATYRRELLNNWRRNVCWVSGHGEGWALYAEQLMLELGYLKDPGDHMGMLDGQRMRAARVVFDIGVHLELPVPERWGTGTWTPEKGFDFLKANLDISEGQLQFEFTRYLGWPGQAPSYKVGQRLWEQIRAELESREGFDLKSFHSKALNIGSVGLDVLRRALL
>3iuoB 122 #1-11 %21-21 %73-73 %97-97 %120-120
ENEIERPEDXRVRTLANKSKXKVSIVQQIDRKVALDDIAVSHGLDFPELLSEVETIVYSGTRINIDYFINEVXDEDHLEDIFEYFKESTTDSLEEAXQELGKDYSEEEIRLVRIKFLSEXAN
>3iuzA 340 %2-2 %51-51 %77-77 %89-89 %125-125 %226-226 %254-254 %260-261 %263-263 %273-273 #312-319 #329-340
GXHPNIATLLSANLGESRTRHLLSLVSVPDGLPSDAEGRATRAEIAQALNXVLFAGILDRVPTGRAYTDDVAATGGXVVFDHGALRTVXWRDNGALPEGEAAFTRILRPLGYRLNGNYPLDRISXTGRSYAHADAPEGIAQFFVSEFHPERFSDAFREAVGRVTGNSADPLTPRAQTLLWQLDRDGVLTVADGAELIGLLVPCFERQHGVPRLADYETLLRESAEXAWIATEGNAFNHATDRVDDVFGLSEQQXALGRPXXDXVEVSGSGRVXQTAFRADTVRRQFIGAQGETVERDVPGSFYEFITRDRFADAPAASPRVDLGFDAGNAQGIFXXTAAV
>3iv0A 481 #1-11 %38-38 %50-50 %73-73 %90-90 %115-115 %130-130 #152-155 %162-162 %169-169 %209-210 %279-280 %297-297 %308-308 %313-313 %412-412 %446-446 %449-449
GNKSEDKLSGDDFWAQGNETNAEAFLLSIYNSFRNATXSQRPFLTYSGDXRCAPITAYSTGDKYVAYLANNDXGELRNTYPDDARGGLIXQWDVFYTAIQDANILLAEIDKVPGXDELKRSRFKAEAIFXRSLSYFFIVRAFGDVPYYTNAYNEAPLPRTNXVIVLQNXLADLQPLLDDDPGAEVLPWSYSSYSSKGIRASRGSVIALXXHINLWLVQFDAQNKEQYYRNVVSLGEELERNNGAYSLLDINRSSVIFAGGSDEGLFEIAQNINFNEIFXXNAKFSDNVSYSCLNKSXPLFCYSGDYLXTLFPXYEDDARKELWFDEKIYSTSVSSSAPKEIKKFWNIDTYGNGTITSNSGNQIVFRYAGALLLYAEALAALGTNDTKACELLNRVRNRAHASEINTSGSELXDAIFWERCRELIGEGHYYYDLVRTGKVYNRNYCXNPXTRTNFNVGAWTWPIHRNALKNNTQIGLNLFWE
>3iv4A 112 #1-5 %55-55 %93-93
NLYFQGVAIKLSSIDQFEQVIEENKYVFVLKHSETCPISANAYDQFNKFLYERDXDGYYLIVQQERDLSDYIAKKTNVKHESPQAFYFVNGEXVWNRDHGDINVSSLAQAEE
>3ivpD 126 %1-1 %34-34 %102-102 #116-126
MRKKEDKYDFRALGLAIKEARKKQGLTREQVGAMIEIDPRYLTNIENKGQHPSLQVLYDLVSLLNVSVDEFFLPASSQVKSTKRRQLENKIDNFTDADLVIMESVADGIVKSKEVGEMAGENLYFQ
>3ivvA 145 #1-4 %145-145
GSGGSGKVVKFSYMWTINNFSFCREEMGEVIKSSTFSSGANDKLKWCLRVNPKGLDEESKDYLSLYLLLVSCPKSEVRAKFKFSILNAKGEETKAMESQRAYRFVQGKDWGFKKFIRRDFLLDEANGLLPDDKLTLFCEVSVVQD
>3iwfB 107 %1-1 %36-36 #85-96 #103-107
XPNILYKIDNQYPYFTKNEKKIAQFILNYPHKVVNXTSQEIANQLETSSTSIIRLSKKVTPGGFNELKTRLSKFLPKEVTQYNVELVDNESTISLKNKLHSRSKAAL
>3iwgA 276 #1-4 %34-34 %42-42 %126-126 %135-136 %140-140 %143-143 %212-212 %275-276
SNAXFKIKTIESLSDLTQLKKAYFDSSIVPLDGXWHFGFAPXAKHFGFYVNKNLVGFCCVNDDGYLLQYYLQPEFQLCSQELFTLISQQNSSVIGEVKGAFVSTAELNYQALCLDNSATFKVNSLXYQHNTKLADRNLEXIDXQIAGTEQLTAFVTFAAANIGAPEQWLTQYYGNLIERKELFGYWHKGKLLAAGECRLFDQYQTEYADLGXIVAQSNRGQGIAKKVLTFLTKHAATQGLTSICSTESNNVAAQKAIAHAGFTSAHRIVQFEFKHA
>3ixlA 240 #1-5 %148-148
MQQASTPTIGMIVPPAAGLVPADGARLYPDLPFIASGLGLGSVTPEGYDAVIESVVDHARRLQKQGAAVVSLMCTSLSFYRGAAFNAALTVAMREATGLPCTTMSTAVLNGLRALGVRRVALATAYIDDVNERLAAFLAEESLVPTGCRSLGITGVEAMARVDTATLVDLCVRAFEAAPDSDGILLSSGGLLTLDAIPEVERRLGVPVVSSSPAGFWDAVRLAGGGAKARPGYGRLFDES
>3jq0A 493 #1-5 %54-54 %75-75 %85-85 %110-110 #134-143 %153-153 %187-187 %200-200 %243-243 %256-256 %263-263 %272-272 %346-346 %373-373 %423-423 %443-443
GGTAYWKNPDQFTAFNTGLHALLREKSYNFFLLGEPRADIYGDNPIGGEASQGXERLPFNTINKENVGISNYGDXYKIINQINQXIAKTTETTILTEATQNYYLGEAYGXRAYLYFHLLRSWGDVVLYLDYTEGQNLDLSNITKGVSPATEVXEQIKKDIQASENAFGSDYSFKLGRHFWSAAATQXLKGEAYLWSGRQXNGGNSDYTIAKNAFENVKKADVGLVTSSFKDIFSFENKKNKEXIFTIHNGKDEYEXWGGYYRXRLIPAQDKXVKIYCDENGNSFVGTPDAQLNGLTQLQVRREFYFKGFRNNDTRWTTSLKAVYKKDAQGVVSYFGPITYKFQGTXLEGGSTRSFLDDFPIYRYADCLLQLAXAKVLLGEDPTEEINAVRERAYGSKYFNEHKAEIAYPNDNDPEFYTDNKWXKPDNAGALEAILKERLREFXFEGKRWYDIRLLGWDYVHQYSSAEQSRLLWPIDAGTLTNNSALKQTPGYE
>3jq1A 481 #1-4 %39-39 %75-75 %90-90 #243-247 #249-258 %284-284 %366-366 %372-372
GTEDTFWKDETDFNLALTSCYTPLKNALNGGYYGTRGVMLRIARADEVDFRNDISDVYTVNRFTNSNTNSLTQGMFYQFYNALYRTNSIMQKLEEKKEQFSTDFQNSVKGECLFIRGFYLFQLAKEFKDAPLRLTASQSPSTFPLAKSSQADIWAQAKEDLKTAASLLPITNKIGKPTQGAAYAALGKIYVYEENWQEAINVLEPLTQNPYTYKLVEDFNWNFDDTHENNAESIFELLIEDVGGTDLWGDGENINSTQSNTRPKEYAAAEVGGWYEANPTQQIMDIFWKEKDKDGNFDYRARCSVAWDYEGCTYYQRPFREVFAQDKWKTYWILKYQNWKTQKDEPAPPKSFINERAIRYADVLLMLAEAYMNKGALDTSIGYINQIRRRANLNDYSGPITKEGVFEDLVHQRAIEFFVEGERFYDLRRWGLLEQTLKTCDDTRYKNYQTGKSDNINKFNYFPIPAKELDTNPLCTPSEGW
>3jqhA 167 %1-3 #27-167
GELPEKSKLQEIYQELTRLKAAVGELPEKSKLQEIYQELTRLKAAVGELPEKSKLQEIYQELTRLKAAVGELPEKSKLQEIYQELTRLKAAVGELPEKSKLQEIYQELTELKAAVGELPEKSKLQEIYQELTQLKAAVGELPDQSKQQQIYQELTDLKTAFERLGHH
>3jqyA 252 #1-18 %252-252
MLRLKTQDSRLKTQDSRLKTQDSRLKTQDSFSVDDNGSGNVFVCGDLVNSKENKVQFNGNNNKLIIEDDVECRWLTVIFRGDNNYVRIHKNSKIKGDIVATKGSKVIIGRRTTIGAGFEVVTDKCNVTIGHDCMIARDVILRASDGHPIFDIHSKKRINWAKDIIISSYVWVGRNVSIMKGVSVGSGSVIGYGSIVTKDVPSMCAAAGNPAKIIKRNIIWARTDKAELISDDKRCSSYHAKLTQLEHHHHHH
>3jr1B 312 #1-18 %20-20 %49-49 %74-74 #309-312
XGSDKIHHHHHHENLYFQGXWKSISQVLAEQFGAYYFIKHKEKLYSGEXNEIWLINDEVQTVFVKINERSYRSXFRAEADQLALLAKTNSINVPLVYGIGNSQGHSFLLLEALNKSKNKQSSFTIFAEKIAQLHQIQGPDKYGLDFDTWLGPIYQPNDWQTSWAKFFSENRIGWQLQICKEKGLIFGNIDLIVQIVADTLSKHNPKPSILHGNLWIENCIQVDDKIFVCNPACYWGDRECDIAFSSLFEPFPTNFYQRYNEIYPLEEGYLERKLIYQLYYLLNFSYRYYNKKQSYVSLTQKLINQILHKIDK
>3jrnA 176 #1-6 #45-58 #172-176
MSSHTATKYDVFLSFRGHDTRHNFISFLYKELVRRSIRTFKDDKELENGQRFSPELKSPIEVSRFAVVVVSENYAASSWCLDELVTIMDFEKKGSITVMPIFYGVEPNHVRWQTGVLAEQFKKHASREDPEKVLKWRQALTNFAQLSGDCSGDDDSKLVDKIANEISNKKTIYATI
>3js6A 355 %1-1 %7-7 %120-120 %164-164 %172-172 %204-204 #231-238 #249-261 %278-278 #344-355
MSNVYVMALDFGNGFVKGKINDEKFVIPSRIGRKTNENNQLKGFVDNKLDVSEFIINGNNDEVLLFGNDLDKTTNTGKDTASTNDRYDIKSFKDLVECSIGLLAREVPEEVVNVVIATGMPSNEIGTDKQAKFEKLLNKSRLIEIDGIAKTINVKGVKIVAQPMGTLLDLNMENGKVFKAFTEGKYSVLDFGSGTTIIDTYQNMKRVEEESFVINKGTIDFYKRIASHVSKKSEGASITPRMIEKGLEYKQCKLNQKTVIDFKDEFYKEQDSLIEEVMSNFEITVGNINSIDRIIVTGGGANIHFDSLSHYYSDVFEKADDSQFSNVRGYEKLGELLKNKVEQESKRGSHHHHHH
>3jsaA 328 %1-1 %130-130 %203-204 %243-244 %317-317 #325-328
XKTINLSIFGLGNVGLNLLRIIRSFNEENRLGLKFNVVFVADSLHSYYNERIDIGKVISYKEKGSLDSLEYESISASEALARDFDIVVDATPASADGKKELAFYKETFENGKDVVTANKSGLANFWPEIXEYARSNNRRIRYEATVAGGVPLFSFIDYSVLPSRIKKFRGIVSLTINYFIRELANKREFDDVLSEATKLGIVEKNYKDDLTGLDAARKSVILCNHLYGSSYRLSDVFYEGILDQDRSFGKNERLVTETGIVNGKPSAESRIKSLDSNDYLLTLGKGSLGYQLQTDTNGTLNVSDLYDGPYETAGAVXNDLVILSXFTV
>3jsjC 190 #1-7 %45-45 %132-132 %189-190
GMTTEVKQSPRERLLEAAAALTYRDGVGIGVEALCKAAGVSKRSMYQLFESKDELLAASLKERSAAFVAKALPPADDGRSPRERILYVFERVESQAGAPDFQGCRYLAVQIELKDQAHPASRVAYQIKADLMAFFRSEAERGGASDPDLLARQLILVFDGASARAGIGADNLTGLIVPTLTTLLDAADMH
>3jsyB 213 #206-213
MAPWKIEEVKTLKGLIKSKPVVAIVDMMDVPAPQLQEIRDKIRDKVKLRMSRNTLIIRALKEAAEELNNPKLAELANYVERGAAILVTDMNPFKLYKLLEENKSPAPVRGGQIAPCDIKVEKGSTGMPPGPFLGELKSVGIPAAIEKGKIAIKEDKVVVKKGEVVSPKLAAVLDRLGIKPIKVGLNILAVYEDGIIYTPDVLKVDEEKLLADI
>3jszA 525 #1-5 %14-14 %148-148 %185-185 %221-221 %269-269 %272-272 %292-292 %308-309 %427-427 %429-429 %474-474
MKARRSNELSKLRMRFFSALNHTSEIDLHTLFDNLKSNLTLGSIEHLQEGSVTYAIIQELLKGADAQKKIESFLKGAIKNVIHPGVIKGLTPNEINWNVAKAYPEYYEHEKLPDVTFGGFKVRDSNEFKFKTNVQTSIWFSIKPELFMPSKQQEALKRRREQYPGCKIRLIYSSSLLNPEANRQMKAFAKKQNISLIDIDSVKTDSPLYPLIKAELANLGMGGNPAAASDLCRWIPELFNEGFYVDIDLPVDSSKIVEGHQITGGVPIMLNMGSIISEPIAPHHRRQEAVCMATDIIAYANDRETQVMMDTVALHLKNIYDDPYTALKDTPLAQTAFFNRCEEEGKNIFELRKGLQDAFRSDSLLELYVFLGPAKFKEVFKLKETQIKYIDDHISEFNEHDLLLHLISDNPSEINQHTLDFGRAKVMYMDIAKEHYSAFYKPLVEEISGPGAIYNALGGASNFTTTHRRSTGPMLPTTPPRVLQVFCDAHDKGPFVSDNIARWQTNVRELGVLNREGLSWLPSVG
>3jtzA 88 %1-1 #79-88
MSLTDAKIRTLKPSDKPFKVSDSHGLYLLVKPGGSRHWYLKYRISGKESRIALGAYPAISLSDARQQREGIRKMLALNINLEHHHHHH
>3ju7B 377 %1-2 %46-46 %67-67 %83-83 %114-114 %143-143 %169-169 %173-173 %182-182 %191-191 %215-215 %228-229 %235-235 %247-247 %274-274 %291-291 %356-356 #371-377
GXENIPFLRASTVPVIEYLDELKEIDASHIYTNYGPINQRFEQTIXSGFFQNRGAVTTVANATLGLXAAIQLKKRKKGKYALXPSFTFPATPLAAIWCGLEPYFIDISIDDWYXDKTVLWDKIEELKEEVAIVVPYATFGSWXNLEEYEELEKKGVPVVVDAAPGFGLXNGGXHYGQDFSGXIIYSFHATXPFGIGEGGLIYSKNEEDIQRIKRXGNFGFDTNRECTXXGFNCKXSEYAAAIGIATXKKWDDKLKERTRISEWYKQLLQSNGLXKKGWQLQKTEAVIQQFXPILCPEEVRNKQVIEDLKKQKIEARLYFSPSCHQQVLFRNYKSTDLTRTNKIAKRIVSLPLWEGXTKEIVEQIVICLGQKVVSADE
>3juiA 182 %8-8 %54-54 %69-69 %124-124 %129-129 %151-152 #176-182
GHHHHHHXDDIKVFQNEVLGTLQRGKEENISCDNLVLEINSLKYAYNISLKEVXQVLSHVVLEFPLQQXDSPLDSSRYCALLLPLLKAWSPVFRNYIKRAADHLEALAAIEDFFLEHEALGISXAKVLXAFYQLEILAGETILSWFSQRDTTDKGQQLRKNQQLQRFIQWLKEAEEESSEDD
>3jumA 185 #1-28
MGSSHHHHHHSSGLVPRGSHMSDVESLENTSENRAQVAARQHNRKIVEQYMHTRGEARLKRHLLFTEDGVGGLWTTDSGQPIAIRGREKLGEHAVWSLQCFPDWVWTDIQIFETQDPNWFWVECRGEGAIVFPGYPRGQYRNHFLHSFRFENGLIKEQREFMNPCEQFRSLGIEVPEVRRDGLPS
>3jv9B 219 %1-2 %33-33 %36-36 %98-98 %113-113 #122-133 %148-148 %169-169 %202-202 %207-207 %219-219
ELEGAFKLGLIFTVAPYLLPKLIVSLRRTAPKMPLMLEENYTHTLTESLKRGDVDAIIVAEPFQEPGIVTEPLYDEPFFVIVPKGHSFEELDAVSPRMLGEEQVLLLTEGNCMRDQVLSSCSELAAKQRIQGLTNTLQGSSINTIRHMVASGLAISVLPATALTENDHMLFSIIPFEGTPPSRRVVLAYRRNFVRPKALSAMKAAIMQSQLHGVSFICD
>3jvoL 108 %1-1 %41-41 %70-70 %91-92 #98-108
XAIDVLDVISLSLFKQQIEFEEDDRDELITLYAQAAFDYCXRWCDEPAWKVAADIPAAVKGAVLLVFADXFEHRTAQSEVQLYENAAAERXXFIHRNWRGKAESEEGS
>3jwgA 219 #1-11 #150-154 #212-219
MLKNEETEKKLNLNQQRLGTVVAVLKSVNAKKVIDLGCGEGNLLSLLLKDKSFEQITGVDVSYSVLERAKDRLKIDRLPEMQRKRISLFQSSLVYRDKRFSGYDAATVIEVIEHLDENRLQAFEKVLFEFTRPQTVIVSTPNKEYNFHYGNLFEGNLRHRDHRFEWTRKEFQTWAVKVAEKYGYSVRFLQIGEIDDEFGSPTQMGVFTLGAGGHHHHHH
>3jy6D 276 #1-7 %164-164 #270-276
MSLTQSSKLIAVIVANIDDYFSTELFKGISSILESRGYIGVLFDANADIEREKTLLRAIGSRGFDGLILQSFSNPQTVQEILHQQMPVVSVDREMDACPWPQVVTDNFEAAKAATTAFRQQGYQHVVVLTSELELSRTRQERYRGILAAAQDVDVLEVSESSYNHSEVHQRLTQLITQNDQKTVAFALKERWLLEFFPNLIISGLIDNQTVTATGFADTDFIRRMEPKLTLITQNPFLMGASSAEIMLRQLAGEKVAPEKMVIPAKLQEGHHHHHH
>3jybB 145 #1-7 %117-117 %123-123 %130-130
ATTPSANQNWRLLRDESAQLRIADVLQRKEQFRPLAKRSFIFPASPQAVWLQVQLPAQKVPSWLWIFAPRVQYLDYYLVQDGQLVRDQHTGESRPFQERPLPSRSYLFSLPVDGKPMTLYVRMTSNHPLMAWFDQIDEAGLVGLE
>3jygD 188 %1-1 %59-59 %106-106 #182-188
XSLIYQIAKEFDFCYGHRVWSQELNPDFSLDPCLSCRHLHGHQGKVIVHLESRELQRGXVTDFAHLNWFKRFIDEVLDHRFIIDIDDPLFPTLLPHFADKSALVWXEEGYARVDFERIKGESSPILELYESFVVVRFVPTSESIASWLLELLRSRIQPLGVKVSSVEFLETPKSRARVYNEGHHHHHH
>3jz0B 287 #1-21
MGSSHHHHHHSSGLVPRGSHMLKQKELIANVKNLTESDERITACMMYGSFTKGEGDQYSDIEFYIFLKHSITSNFDSSNWLFDVAPYLMLYKNEYGTEVVIFDNLIRGEFHFLSEKDMNIIPSFKDSGYIPDTKAMLIYDETGQLENYLSEISGARPNRLTEENANFLLCNFSNLWLMGINVLKRGEYARSLELLSQLQKNTLQLIRMAEKNADNWLNMSKNLEKEISLENYKKFAKTTARLDKVELFEAYKNSLLLVMDLQSHLIEQYNLKVTHDILERLLNYISE
>3jzlA 409 #1-4 %156-156 %162-162 %185-185 %227-227 %273-273 %297-297 %328-328 %352-352 %361-361
GMNNIQAIRKKVETQIDDLQNKTDEIAEFNQAKVLDAFQENKVSDFHFHPSTGYGYDDEGRDTLERVYATVFKTEAALVRPQIISGTHAISTVLFGILRPDDELLYITGQPYDTLEEIVGIRKQGQGSLKDFHIGYSSVPLLENGDVDFPRIAKKMTPKTKMIGIQRSRGYADRPSFTIEKIKEMIVFVKNINPEVIVFVDNCYGEFVEYQEPPEVGADIIAGSLIKNPGGGLAKTGGYIAGKEALVDLCGYRLTTPGIGREAGASLYSLLEMYQGFFLAPHVTAQAIKGARFTAAMLAEFGVEADPVWDAPRTDLIQSVSFHNKEKMVAFAQAIQAASPVNAHVLPIGAYMPGYEDDVIMAAGTFIQGASLELTADGPIREPYQLYVQGGLTYEHIKIAVTRAIQKIV
>3jzyA 510 #1-385 %510-510
MHHHHHHSSGRENLYFQGDTMQPIERKRQGYIHELIQTEERYMADLQLVVEVFQKRMAESGFLTEGEMALIFVNWKELIMSNTKLLKALRVRKKTGGEKMPVQMIGDILAAELSHMQAYIRFCSCQLNGAALLQQKTDEDTDFKEFLKKLASDPRCKGMPLSSFLLKPMQRITRYPLLIRSILENTPESHADHSSLKLALERAEELCSQVNEGVREKENSDRLEWIQAHVQCEGLAEQLIFNSLTNCLGPRKLLHSGKLYKTKSNKELHGFLFNDFLLLTYMVKQFAVSSGSEKLFSSKSNAQFKMYKTPIFLNEVLVKLPTDPSSDEPVFHISHIDRVYTLRTDNINERTAWVQKIKAASEQYIDTEKKQREKAYQARSQKTSGIGRLMVHVIEATELKACKPNGKSNPYCEISMGSQSYTTRTIQDTLNPKWNFNCQFFIKDLYQDVLCLTLFDRDQFSPDDFLGRTEIPVAKIRTEQESKGPMTRRLLLHEVPTGEVWVRFDLQLFE
>3k01A 412 #1-21
MGSSHHHHHHSSGLVPRGSHMAMVELSGTVTFWDTSNEAEKATYQALAEGFEKEHPKVDVKYVNVPFGEANAKFKNAAGGNSGAPDVMRTEVAWVADFASIGYLAPLDGTPALDDGSDHLPQAAASTRYEGKTYAVPQVIDTLALFYNKELLTKAGVEVPGSVAELKTAAAEITEKTGATGLYLRGDDPYWFLPYLYGEGGDLVDEKNKTVTVDDEAGVRAYRVIKDLVDSKAAITDASDGWNNMQNAFKSGKVAMMVNGPWAIEDVKAGARFKDAGNLGVAPVPAGSAGQGSPQGGWNLSVYAGSKNLDASYAFVKYMSSAKVQQQTTEKLSLLPTRTSVYEVPSVADNEMVKFFKPAVDKAVERPWIAEGNALFEPIRLQMANVLSGETSPDEAAANTGDAYRKLLKDYK
>3k0yA 229 #1-9 #64-72 %113-113 #210-223 %228-229
GDDNSYSLGDIWIAVATVVPEGNNVYYLRLDDGDKLWPAATNYPNYQPKPNQRALVNFTILADSTQSNLGGFSHYIKVNAIHNILTKSIAKNEGAANDSIYGTDPVSIYNNNMWIGDGYLNIYFETLWGGKTAHFINLIQPDAENDPYTLEFRHNAYDDPQYTIGAGRVAFNLSSLPDTKGETVDLVVNYWTSEGKQAYKLKYNSDKTKMEDTSQGYTNDSISNITDMK
>3k0zA 159 #1-8 %16-16 %22-22 %36-36 %158-159
GCGVEEKTEVQLLKEMPKPKAMTIDPSLSQKEATEMVHAAQRFYAFWDTGKEELIPQTVTENFFDHTLPKGRPQGTEGLKFAAQNFRKIVPNIHCEIEDLLVVGDKVTARLSFTGTHNDKKIDFFAIDILHVKDGKITEDWHLEDNLTLKQQLGLIAEE
>3k11A 445 #1-5 %66-66 %154-154 %204-204 %206-206 %214-214 %240-240 %293-293 %380-380 %410-410 %421-421 %445-445
GKKAVINDSNTPLHLLQPAYQGTYGDLTPEQVKKDIDRVFAYIDKETPARVVDKNTGKVITDYTAXGDEAQLERGAFRLASYEWGVTYSALIAAAETTGDKRYTDYVQNRFRFLAEVAPHFKRVYEEKGKTDSQLLQILTPHALDDAGAVCTAXIKLRLKDESLPVDGLIQNYFDFIINKEYRLADGTFARNRPQRNTLWLDDXFXGIPAVAQXSRYDKEAKNKYLAEAVKQFLQFADRXFIPEKGLYRHGWVESSTDHPAFCWARANGWALLTACELLDVLPEDYPQRPKVXDYFRAHVRGVTALQSGEGFWHQLLDCNDSYLETSATAIYVYCLAHAINKGWIDAIAYGPVAQLGWHAVAGKINEEGQVEGTCVGTGXAFDPAFYYYRPVNVYAAHGYGPVLWAGAEXIRLLNTQHPQXNDSAVQYYQEKQKTTAPIFAVDSE
>3k13C 300 #1-8 %58-58 %69-69 %77-77 %88-88 %139-139 %235-235 %248-248 %250-250 %257-257 #297-300
SNALEVKPEINFVNIGERCNVAGSRKFLRLVNEKKYDEALSIARQQVEDGALVIDVNXDDGLLDARTEXTTFLNLIXSEPEIARVPVXIDSSKWEVIEAGLKCLQGKSIVNSISLKEGEEVFLEHARIIKQYGAATVVXAFDEKGQADTAARKIEVCERAYRLLVDKVGFNPHDIIFDPNVLAVATGIEEHNNYAVDFIEATGWIRKNLPGAHVSGGVSNLSFSFRGNNYIREAXHAVFLYHAIQQGXDXGIVNPGTSVLYSDIPADTLEKIEDVVLNRRPDAAERLIELAEALKETXGG
>3k1hA 158 #1-19 #135-158
HHHHHHMTNAIEKSQQIAKFSRDMKNINESVGALQVLQIACKKLFNKSMGLEDKDALQASIIKQELREIVENCQFLASPLFDTQLNIAINDEIFSMIVVNPLDLLENVGEFQAYLEEKLNEIKELLGYLSESLSNPKAFMPSFSNQSLKDLLSDNLRA
>3k1tA 432 %2-3 %26-26 %85-85 %291-291 %294-294 %313-313 %348-349 %375-375 #425-432
GMMVPHLTTALTGPLLTLEKRLLDNMPRIEHWFRSQWQEYGAPFYASVDLRNAGFKLAPVDTNLFPGGFNNLNPDFLPLCIQAAMVAVEKICPDARRLLLIPENHTRNTFYLRNVHALTHILRQAGLEVRIGSIAPEITAPTFLETHDGHSILLEPVRRKANRLELDNFDSCAILLNNDLSGGIPDILQGLEQSLIPPLHAGWATRRKSNHFTAYDRVVEEFAPLIDIDPWLLNPYFDTCGGLDFHARLGEEQLAEKVDSLLAKIRRKYAEYGVKQEPFVIVKADAGTYGMGIMTVKSADDVRDLNRKQRNKMSVVKEGLKVSEVILQEGVYTFEHLKDAVAEPVIYMMDHFVVGGFYRVHTSRGADENLNAPGMHFEPLTFETPCSTPDCAGAPDAAPNRFYAYGVVARLALLAATIELQETDPDLLDERT
>3k1uA 330 #1-8 %21-21 %70-70 %107-107 %170-170 %182-182 %227-227 %254-254 #323-330
SNAXENEKILNPIIIQRADPXIYKHNDGYYYFTASVPEYDRIEVRKAKTIEGLRNAEPVDVWRRHESGEXSNLIWAPEIHFINGAWYIYFAAAPDKNIEDDTFNHRXFVIQNENENPFTGNWVEKGRIKTAWESFSLDATIFEHNEKLYYVWAQQDINIKGHSNIYIAEXENPWTLKTKPVXLTKPELEWEIKGFWVNEGPAVLKKNGKIFITYSASATDVNYCIGXLTAEENSNLLDKNSWTKSQTPVFKTSXENHQYGPGHNSFTVSEDGKHDVIVYHARNYTEIKGDPLYDPNRHTRAQIINWREDGTPDFGVPEVDSLEIETPVKA
>3k1zA 263 %1-1 %176-176 %200-200 #242-263
XRLLTWDVKDTLLRLRHPLGEAYATKARAHGLEVEPSALEQGFRQAYRAQSHSFPNYGLSHGLTSRQWWLDVVLQTFHLAGVQDAQAVAPIAEQLYKDFSHPCTWQVLDGAEDTLRECRTRGLRLAVISNFDRRLEGILGGLGLREHFDFVLTSEAAGWPKPDPRIFQEALRLAHXEPVVAAHVGDNYLCDYQGPRAVGXHSFLVVGPQALDPVVRDSVPKEHILPSLAHLLPALDCLEGSAENLYFQSHHHHHHDYKDDDDK
>3k29A 169 %1-2 %54-54 %76-76 %133-133 %151-151 #164-169
GXVRYPLEPVLSIKKDRVDRAEKVVKEKRRLLELEQEKLRERESERDKVKNHYXQKIRQLREQLDDGTTSDAILKXKAYIKVVAIQLSEEEEKVNKQKENVLAASKELERAEVELTKRRKEEEKTRLHKEEWXKEALKEEARQEEKEQDEXGQLLHQLHKQKQRESGEN
>3k2vB 149 #1-20 %34-34 %63-63 %71-71 %92-92 %101-101 %121-121 %143-143 %149-149
SNAEARGFTAEDFALSHPGGALGRKLLLRVNDIXHTGDEIPHVGLQATLRDALLEITRKNLGXTAICDDDXNIIGIFTDGDLRRVFDTGVDXRDASIADVXTRGGIRIRPGTLAVDALNLXQSRHITCVLVADGDHLLGVVHXHDLLRA
>3k32E 203 #1-7 %76-76 %128-128 %139-139 #160-165
SNAMKLMDVHVLFSGGKDSSLSAVILKKLGYNPHLITINFGVIPSYKLAEETAKILGFKHKVITLDRKIVEKAADMIIEHKYPGPAIQYVHKTVLEILADEYSILADGTRRDDRVPKLSYSEIQSLEMRKNIQYITPLMGFGYKTLRHLASEFFILEEIKSGTKLSSDYEAEIRHILKERGESPEKYFPEHKQTRVVGLKKEI
>3k3dA 149 #1-7 %76-76 #98-104 #141-149
GAMAAEMDWDKTVGAAEDVRRIFEHIPAILVGLEGPDHRFVAVNAAYRGFSPLLDTVGQPAREVYPELEGQQIYEMLDRVYQTGEPQSGSEWRLQTDYDGSGVEERYFDFVVTPRRRADGSIEGVQLIVDDVTSRVRARQAAEARVEEL
>3k3fA 340 %1-2 #167-170 %338-340
SGRAFGEQLLKNPLIEFCDSVCRGCGQVMFQNNTVTGLLFFAGIFYNSTTLGVCAVLGTAASTLTAQLLGVDKPLVRAGLFGFNGTLAGIALPFFFNYEPAMLGYVALNGAFTTIIMASLLNFLGKWGVPALTAPFVLATWLLMFGVYKLSLFHPGALIAPALPSVAGLADMGTVTGRTFMEGLFKGVGEVMFQDNIVTGVIFVVAILVNSRISALFAVIGSLVGLCTALIMHSPETPVRLGLYGFNSVLCGIAMGGIFFYLNIRTFLYALGCMVLGAIATGAFSVLLSPIGMPALTWPFIVVTWLFLFAGSMFRNIAQVPTEKAGTPEDNLRSLAIGSR
>3k40B 475 %302-302 #322-348
MEAPEFKDFAKTMVDFIAEYLENIRERRVLPEVKPGYLKPLIPDAAPEKPEKWQDVMQDIERVIMPGVTHWHSPKFHAYFPTANSYPAIVADMLSGAIACIGFTWIASPACTELEVVMMDWLGKMLELPAEFLACSGGKGGGVIQGTASESTLVALLGAKAKKLKEVKELHPEWDEHTILGKLVGYCSDQAHSSVERAGLLGGVKLRSVQSENHRMRGAALEKAIEQDVAEGLIPFYAVVTLGTTNSCAFDYLDECGPVGNKHNLWIHVDAAYAGSAFICPEYRHLMKGIESADSFNFNPHKWMLVNFDCSAMWLKDPSWVVNAFNVDPLYLKHDMQGSAPDYRHWQIPLGRRFRALKLWFVLRLYGVENLQAHIRRHCNFAKQFGDLCVADSRFELAAEINMGLVCFRLKGSNERNEALLKRINGRGHIHLVPAKIKDVYFLRMAICSRFTQSEDMEYSWKEVSAAADEMEQEQ
>3k4iA 244 #1-6 #66-75 %104-104 %142-142 %171-171 #218-244
XSLSVPFEYTPIAQSVLDECEHLDTASLSDALDSLGIDGGLPGIASQVPGTRCVGIAFTVQYQPVDASEGFRGAANYIDQVPSGSVIVSSNSGRHDCTVWGDIXTHFALANGIKGTVIDGVARDIDTVINCNYPLFSRGRFXQSAKNRTQLKAVQVPLVIDGITIQPGDLXVCDGSGCVVVPQQLAAEVVLRARAVEQTERRIIEAISSGSTLEQARXTYRYDQPWLSEAEHGGTQEGHHHHHH
>3k50A 403 #1-4 #12-15 %23-23 %33-33 %56-56 %115-117 #148-152 %165-165 %193-193 %248-248 %255-255 %307-307 %316-316 %397-397 %403-403
GGVDRWPEYYPETGRDIWIDSVMRQEYLWYRDMPSPAAPDYFQKPEAFLKKAVASMDNGFSKIDSLLDEPIPSYGFDYTLYKVLDNDTAYNALISYVVPGSPAEEAGLQRGHWIMMMNGDYITKKVESELLQGSTRQLQIGVYKEVVGEDGEVTGGVVPIGETTMPASRSLVDKPVHRFEIIPWNGKKVGYLMYNEFKAGPTTDSQAYNDDLRRAFRDFQTGGVNEFVLDLRYNTGGSLDCAQLLCTMLAPADKMNQLLALLRYSDKRVEANQDLTFNPELIQSGANLNLSTVYVLTTNATRGAAEMVINCLNPYMKVVLIGTKTAGEYVATKPFVHPTDRFILNLVVCNVYNAEEKSDYATGFKPTYEYNEDSYLSTYLPFGNTNETLLNAALKIMSGITDK
>3k63A 126 %1-1 %84-84 #121-126
MEDFKKIVNNIRLKDTFDFKLAAFPNQNYDQLLPSQIYKNYYQGIEIQQHKYQNELDIKIINFLYPDGDFGSANKNGTLKLSLMLTDKKNNQVYYKLLEVSGFKSNPYGVDENGTIPGLEHHHHHH
>3k69A 162 #1-7 %44-44 %77-77 #103-106 %140-140 %162-162
GXGGSNXKLDFSVAVHSILYLDAHRDSKVASRELAQSLHLNPVXIRNILSVLHKHGYLTGTVGKNGGYQLDLALADXNLGDLYDLTIPPTISYARFITGPSKTDEQADQSPIAANISETLTDLFTVADRQYRAYYHQFTXADLQADLNHHGTFLQHEQDSES
>3k6gC 111 #1-4 %21-21 #98-111
SEEKVSQPEVGAAIKIIRQLMEKFNLDLSTVTQAFLKNSGELEATSAFLASGQRADGYPIWSRQDDIDLQKDDEDTREALVKKFGAQNVARRIEFRKKGGSGGSGGSGGKL
>3k6mC 481 #247-260 %481-481
TKFYTDAVEAVKDIPNGATVLVGGFGLCGIPENLIGALLKTGVKELTAVSNNAGVDNFGLGLLLQSKQIKRMISSYVGENAEFERQYLAGELEVELTPQGTLAERIRAGGAGVPAFYTSTGYGTLVQEGGSPIKYNKDGSIAIASKPREVREFNGQHFILEEAIRGDFALVKAWKADQAGNVTFRKSARNFNLPMCKAAETTVVEVEEIVDIGSFAPEDIHIPKIYVHRLVKGEKYEKRIERLSVRKEEDVKTRSGKLGDNVRERIIKRAALEFEDGMYANLGIGIPLLASNFISPNMTVHLQSENGILGLGPYPLQNEVDADLINAGKETVTVLPGASYFSSDESFAMIRGGHVNLTMLGAMQVSKYGDLANWMIPGKLVKGMGGAMDLVSSAKTKVVVTMEHSAKGNAHKIMEKCTLPLTGKQCVNRIITEKAVFDVDRKKGLTLIELWEGLTVDDIKKSTGCDFAVSPKLIPMQQVTT
>3k6oB 224 #1-13 %19-19 %98-98 %104-104 %111-111 %123-123 %141-141 %169-169
GSSCGNDESDPDSTVTIAXATVEKQPQYDAPYLVLDNGEKLWVVQHIVPYRDLKAGERIFGNYSFLEAGESGFAYNIRLNDYTLVPVQKIIGLNPDNXDSIGNXKVQIKDXWPSDDYLNVRFXLNFPSPQKPILNLVVNEXIPWTKDGYAHLELRYNNNGSQGRLVPGXVSFKLDDYSPENSELKGIKVLVNPVDGEEKTYIFSYPLTGEDVPGFNPLDLAELK
>3k6rA 278 #1-5 %42-42 #70-79 %107-107 %119-119 %132-132 %177-177 %182-182 %198-198 %232-232
MRTQGIKPRIREILSKELPEELVKLLPKRWVRIGDVLLLPLRPELEPYKHRIAEVYAEVLGVKTVLRKGHIHGETRKPDYELLYGSDTVTVHVENGIKYKLDVAKIMFSPANVKERVRMAKVAKPDELVVDMFAGIGHLSLPIAVYGKAKVIAIEKDPYTFKFLVENIHLNKVEDRMSAYNMDNRDFPGENIADRILMGYVVRTHEFIPKALSIAKDGAIIHYHNTVPEKLMPREPFETFKRITKEYGYDVEKLNELKIKRYAPGVWHVVLDLRVFKS
>3k6yA 237 #1-10
SALLNTSGLPAVLEPFSRTPVIPVASPDPALVNNPVVAATEPSVVKIRSLAPRCQKVLEGTGFVISPDRVMTNAHVVAGSNNVTVYAGDKPFEATVVSYDPSVDVAILAVPHLPPPPLVFAAEPAKTGADVVVLGYPGGGNFTATPARIREAIRLSGPDIYGDPEPVTRDVYTIRADVEQGDSGGPLIDLNGQVLGVVFGAAIDDAETGFVLTAGEVAGQLAKIGATQPVGTGACVS
>3k7iB 187 #1-25 #183-187
MRGSHHHHHHGSCGPGRVVGSRRRPPRKLVPLAYKQFSPNVPEKTLGASGRYEGKIARSSERFKELTPNYNPDIIFKDEENTGADRLMTQRCKDRLNSLAISVMNQWPGVKLRVTKGWDEDGHHSEESLHYEGRAVDITTSDRDRNKYGLLARLAVEAGFDWVYYESKAHVHCSVKSEHSAAAKTGG
>3k8gB 262 #1-4 #38-44 #79-83 %94-95 #257-262
GSGAWKASVDPLGVVGSGADVYLYFPVAGNENLISRIIENHESKADIKKIVDRTTAVYGAFFARSKEFRLFGSGSYPYAFTNLIFSRSDGWASTKTEHGITYYESEHTDVSIPAPHFSCVIFGSSKRERMSKMLSRLVNPDRPQLPPRFEKECTSEGTSQTVALYIKNGGHFITKLLNFPQLNLPLGAMELYLTARRNEYLYTLSLQLGNAKINFPIQFLISRVLNAHIHVEGDRLIIEDGTISAERLASVISSLYSKKGSS
>3k8kA 669 #1-19 %86-86 %129-129 %171-171 %309-309 %385-385 %390-390 %405-405 %529-529 %586-586 %608-608 %626-626
SDDKNITDPAPEPEPPVEGQWTALTASPDTWDETKRADISYQLLLYSFADSDGDGYGDLNGVTQKLDYLNQLGVKALWLSPIHPCXSYHGYDVTDYTKVNPQLGTESDFDRLVTEAHNRGIKIYLDYVXNHTGTAHPWFTEASSSSESPYRNYYSFSEDPKTDIAAGKIAXITQEGAAGYNAAEWFQVSDETAAVKGLLKFTLDWSNAPSPILVVSTGTKADEDNPDTGTDNAKYLYYGEDICKKFYDKGNNIYELTVDFESTWGLLIRTSNASFWPSGTKYGASSSSEKLALNKDFKLTNAGNPANIXFDSQQITYFHSHFCTDWFADLNYGPVDQAGESPAYQAIADAAKGWIARGVDGLRLDAVKHIYHSETSEENPRFLKXFYEDXNAYYKQKGHTDDFYXIGEVLSEYDKVAPYYKGLPALFEFSFWYRLEWGINNSTGCYFAKDILSYQQKYANYRSDYIEATKLSNHDEDRTSSKLGKSADKCKLAAAVLLTSAGHPYIYYGEELGLYGTKDNGDEYVRSPXLWGDSYTTNYTDKTDATVSKNVKTVADQQADTHSLLNIYFSLTRLRNTYPALAEGNXTKHSVYNESQEKDYKPIAAWYXTKDNEKLLVIHNFGGTAXQLPLTDKIEKVLFVNGETQQNTDSDSYTLKLGGYASVVFKLGN
>3k8uA 156 #1-4 #142-156
MWRRHYKLVPQIDTRDCGPAVLASVAKHYGSNYSIAYLRELSKTNKQGTTALGIVEAAKKLGFETRSIKADMTLFDYNDLTYPFIVHVIKGKRLQHYYVVYGSQNNQLIIGDPDPSVKVTRMSKERFQSEWTGLAIFLAPQPNYKPHKGEHHHHHH
>3k94A 223 %1-1 %26-26 %35-35 %81-81 %95-95 %144-144 %176-176 %185-185 %205-206 #216-223
MIIHIVGGGPRELLPDLRFYDGEDVCWVGVDRGTMTLLEAGFRPVRAFGDFDSLPAEDVVKLQQAFPDLDVWPAEKDKTDMEIALDWAVEQTARCIRLFGATGGRLDHLFGNVELLLKYADRPIEIVDRQNVLTVHLPGTYTVMYDARYCYVSYIPVSETVAEFTLTGFKYPLTNCHISRGSTLCISNELIQSSGTFSFSEGILMMIRSSDSSCLLEHHHHHH
>3kaeC 242 %1-3 #165-172
MDSKLIGKICKSIRYRDYETAIFLAACLLPCKPEYRMLMSIVLYLNGEYTRALFHLHKLNTCTSKYYESLCYKKKKDYKKAIKSLESILEGKVERDPDVDARIQEMFVDPGDEEFFESLLGDLCTLSGYREEGIGHYVRSFGKSFLFSPVENLLLENKVPQKRDKENVRQTGRRGIEEEYVSDSIEFHESLSPSLVKKYMEHVPGIGSYFISNAARRYFNLGMNDKSKACFELVRRKDPMFL
>3kb9A 382 #1-36 #377-382
MGSSHHHHHHSSGLVPRGSHMVHAFPHGTTATPTAIAVPPSLRLPVIEAAFPRQLHPYWPKLQETTRTWLLEKRLMPADKVEEYADGLCYTDLMAGYYLGAPDEVLQAIADYSAWFFVWDDRHDRDIVHGRAGAWRRLRGLLHTALDSPGDHLHHEDTLVAGFADSVRRLYAFLPATWNARFARHFHTVIEAYDREFHNRTRGIVPGVEEYLELRRLTFAHWIWTDLLEPSSGCELPDAVRKHPAYRRAALLSQEFAAWYNDLCSLPKEIAGDEVHNLGISLITHHSLTLEEAIGEVRRRVEECITEFLAVERDALRFADELADGTVRGKELSGAVRANVGNMRNWFSSVYWFHHESGRYMVDSWDDRSTPPYVNNEAAGEK
>3kbgA 213 %1-3 %53-53 %76-76 %85-85 %131-131 %139-139 %169-170 %188-188 #198-213
XHPKDQSVTLLSIIRDYLKLSDKEREAARILANGLVKVDGKTVREKKFAVGFXDVIEINGESYRVVYNDQGALVLXKETKERASXKLLKVRSKVIAPGNRIQLGTHDGRTFITDDKSIKVGDVLAVSVPDXKISEIIKXQPGNKAYITAGSHVNQTGTISKIEAKEGSSANLVHFQEGFSTIKDHVFXIGSSKFSFVLSPEEVIPLEHHHHHH
>3kcuE 285 #1-29 #279-285
MKADNPFDLLLPAAMAKVAEEAGVYKATKHPLKTFYLAITAGVFISIAFVFYITATTGTGTMPFGMAKLVGGICFSLGLILCVVCGADLFTSTVLIVVAKASGRITWGQLAKNWLNVYFGNLVGALLFVLLMWLSGEYMTANGQWGLNVLQTADHKVHHTFIEAVCLGILANLMVCLAVWMSYSGRSLMDKAFIMVLPVAMFVASGFEHSIANMFMIPMGIVIRDFASPEFWTAVGSAPENFSHLTVMNFITDNLIPVTIGNIIGGGLLVGLTYWVIYLRENDHH
>3kd6A 313 %1-2 %48-48 %93-93 %151-151 %198-198 %260-260 %270-270 #303-313
MSLSLLVIGSLAFDDIETPFGRSDNTLGGSSTYIALSASYFTDEPIRMVGVVGSDFGKEHFDLLHAKNIDTRGIQVIEDGKTFRWAGRYHYDMNTRDTLDTQLNVFAEFDPHVPQYYRDSKFVCLGNIDPELQLKVLDQIDDPKLVVCDTMNFWIEGKPEELKKVLARVDVFIVNDSEARLLSGDPNLVKTARIIREMGPKTLIIKKGEHGALLFTDNGIFAAPAFPLESIYDPTGAGDTFAGGFIGHLARCGNTSEAEMRKAVLYGSAMASFCVEQFGPYRYNDLDLLEVDDRYQSFLELSRIEEGHHHHHH
>3kdfD 132 #1-4 %57-57 %62-62 #69-77 %107-107 %112-112 %127-127
SRAQHIVPCTISQLLSATLVDEVFRIGNVEISQVTIVGIIRHAEKAPTNIVYKIDDXTAAPXDVRQWVDTDDTSSENTVVPPETYVKVAGHLRSFQNKKSLVAFKIXPLEDXNEFTTHILEVINAHXVLSKA
>3ke2A 117 #1-8 %29-29 %45-45 %91-91 #112-117
GMTQDNASGDQVSKQHKAFLRKLYLAHLMDDARHNLLSLGKLTGMPRRTLQDAIASFADIGIEVEFVQDGERHNAGYYRIRTWGPISSAWMDTHVDEVKSLLGVDDAVGQATAGNGA
>3ke3A 379 #1-7 %29-29 %37-37 %64-64 %185-185 %199-199 %211-211 %239-239 %253-253 %319-319 %379-379
GMTALRQDIDPNGLLEYSVVYTDRALNHMSKAFQEVMNDLLSNLKTVYNAEAAVIIPGSGTYGMEAVARQLTIDEDCLIIRNGWFSYRWTQILEKGKFAKSSTVLTAERTEDTEAPKPFAPVDIETAVAKIKEDKSAIVYAPHVETSSGIILSEEYIKALSEAVHSVGGLLVIDCIASGCVWLDMKELGIDVLISAPQKGWSSTPCAGLVMLSAAAIKKVESTESNCFSLDLKQWLTIMRAYENGGHAYHATMPTDSLRQFRDAILEAKEIGFDILRDAQWELGNRVRKVLTDKGIESVAAEGFEAPGVVVSYTERDDMHKGSAFAEAGLQIAAGVPLKVGEPDNFKTFRLGLFGLDKLTDIDGTVERFEKALDEVLAK
>3kebA 224 %1-3 %14-14 %32-32 #179-224
GHXEDFWVQYGDEXLPVIGDFPRKGDYLPSFXLVDDQKHDAALESFSHTPKLIVTLLSVDEDEHAGLLLLRETRRFLDSWPHLKLIVITVDSPSSLARARHEHGLPNIALLSTLRGRDFHKRYGVLITEYPLSGYTSPAIILADAANVVHYSERLANTRDFFDFDAIEKLLQEGEQQAXAAEREAAEARQEQDAEREKGTERLLEKAKLIQDQLNRNGDPGRGS
>3keoB 212 #1-5
MIMDKSIPKATAKRLSLYYRIFKRFNTDGIEKASSKQIADALGIDSATVRRDFSYFGELGRRGFGYDVKKLMNFFAEILNDHSTTNVMLVGCGNIGRALLHYRFHDRNKMQISMAFDLDSNDLVGKTTEDGIPVYGISTINDHLIDSDIETAILTVPSTEAQEVADILVKAGIKGILSFSPVHLTLPKDIIVQYVDLTSELQTLLYFMNQQR
>3kevA 199 %1-3 %58-58 %122-122 %165-166 %174-176 #193-199
SKRADKKAILELFQTYKEPLGNYIGAEGLQRLFEDIQVDPSDVVTLVLAWKLKASSTXEFSEKEFVEGLANLQVDSLEKLKRKLSSLRKEIEDPSKFRAFYQFVFQYSKEPSQRSLPAETAXALWDVLLRGRFSLLDSWLEFLKNNTHSISRDTWNLLYDFSQLSEKDLSDYDENGAWPVLIDDFVKWLKHEQPNKHES
>3kewA 241 %1-2 #233-241
MSLTKLYYEDQYIKEFKGEIIEVKEIDGKFHVLLDQTAFFPGGGGQMGDLGLIDGIKVLDVYEEEGKVYHVLEKEPKKLKNLQCELDWERRFDGMQQHLGQHLLSGCFYDLFGANTCGFHLGKEISTVDIVGFLDEKTIREAEKEANRLIFENLEVKSYAPSKKELKKVKTRRALPKTDEEIRIVEIVGLDLNACCGVHPRNTRDLQVIKIRRWEKHKNATRIEYVAGNRAVSEGHHHHHH
>3keyA 185 %1-2 #163-170
SNRTSAKSNLMLILLGLQMKEISNSDLYKLKEVRSVVTSLASFLFQQQNVGVMKSFDSLEKEAFRDLVNRLVSQGLIGLKDKTSETFDLLPLKNLFEYAEKRISVLMKLQCYTGTVQLSHVQEKLHLPYITTNGIVDVFKECLKRTKKQYPEVLKNWWIDLDPKNGMEDQNSGILLHLEYAAAYS
>3kf6A 159 #1-15 %35-37 #155-159
SLENENQLTHQFPTLSRWNPMFISDVHKISFHPHLQRYIGFWMGFPIRWIQIVGYIAAIDIYEGKHVLTVDDCSGMVLRVVFIIQDDFSMSKRAISMSPGNVVCVFGKINSFRSEVELIAQSFEELRDPNDEWKAWQKRMRYKKNLTKISKNHHSIIRT
>3kf8C 220 #1-22 #215-220
PLGSKDNRLLYPKTKIDWGPGENHICLKTPFKNFYVIELFHQAPTFDKTIPLFISDINNSPNLYGIYNYIADHLRHVVLVNNYPVNQINIFGKIVYEQYKEKEFNGVEESYVILVISDFIGIDSKIRVRLSQEQFKEVGLTLDKKNYGKIVELEGEIYNWYDSINVSKKPDRELKVSKITVLSHRPDGLHFEFEQWKKRMEFRKNNLVEPWVFIPTPQRE
>3kffA 162 #1-9 %162-162
EEATSKGQNLNVEKINGEWFSILLASDKREKIEEHGSMRVFVEHIHVLENSLAFKFHTVIDGECSEIFLVADKTEKAGEYSVMYDGFNTFTILKTDYDNYIMFHLINEKDGKTFQLMELYGRKADLNSDIKEKFVKLCEEHGIIKENIIDLTKTNRCLKARE
>3kfoA 288 #1-68 %131-131 #282-288
XSLKYGHVAWIQQILDGSYADAXNTLKNITVDDSKKGESLSECELHLNVAKLSSLLVEKDNLDINTLRKIQYNLDTIDAEKNISNKLKKGEVQICKRFKNGSIREVFNILVEELKSTTVVNLSDLVELYSXLDDEESLFIPLRLLSVDGNLLNFEVKKFLNALVWRRIVLLNASNEGDKLLQHIVKRVFDEELPKNNDFPLPSVDLLCDKSLLTPEYISETYGRFPIDQNAIREEIYEEISQVETLNSDNSLEIKLHSTIGSVAKEKNYTINYETNTVEYEGHHHHHH
>3kfwX 247 %1-1 %47-47 %77-77 %90-90 %110-110 %124-124 %143-143 %175-175 %181-181 %191-191 %200-200 %226-226 #236-247
XSLTARSVVLSVLLGAHPAWATASELIQLTADFGIKETTLRVALTRXVGAGDLVRSADGYRLSDRLLARQRRQDEAXRPRTRAWHGNWHXLIVTSIGTDARTRAALRTCXHHKRFGELREGVWXRPDNLDLDLESDVAARVRXLTARDEAPADLAGQLWDLSGWTEAGHRLLGDXAAATDXPGRFVVAAAXVRHLLTDPXLPAELLPADWPGAGLRAAYHDFATAXAKRRDATQLLEVTEGHHHHHH
>3kg0A 128 #1-20 #118-128
MAHHHHHHHRSPTRVNDGVDADEVTFVNRFTVHGAPAEFESVFARTAAFFARQPGFVRHTLLRERDKDNSYVNIAVWTDHDAFRRALAQPGFLPHATALRALSTSEHGLFTARQTLPEGGDTTGSGHR
>3kgkA 110 #11-23 #106-110
MKTLMVFDPAMAASTGVCGTDVDQALVDFSTDVQWLKQSGVQIERFNLAQQPMSFVQNEKVKAFIEASGAEGLPLLLLDGETVMAGRYPKRAELARWFGIPLDKVGLAPG
>3kgwA 393 #1-5 %392-393
GMGSYQLLVPPPEALSKPLSVPTRLLLGPGPSNLAPRVLAAGSLRMIGHMQKEMLQIMEEIKQGIQYVFQTRNPLTLVVSGSGHCAMETALFNLLEPGDSFLTGTNGIWGMRAAEIADRIGARVHQMIKKPGEHYTLQEVEEGLAQHKPVLLFLVHGESSTGVVQPLDGFGELCHRYQCLLLVDSVASLGGVPIYMDQQGIDIMYSSSQKVLNAPPGISLISFNDKAKYKVYSRKTKPVSFYTDITYLAKLWGCEGETRVIHHTTPVTSLYCLRESLALIAEQGLENCWRRHREATAHLHKHLQEMGLKFFVKDPEIRLPTITTVTVPAGYNWRDIVSYVLDHFSIEISGGLGPTEERVLRIGLLGYNATTENVDRVAEALREALQHCPKNKL
>3kgyB 231 #1-18 %20-20 %35-35 %40-40 %42-42 %61-61 %88-88 %101-101 %105-105
MGSDKIHHHHHHENLYFQGMSKVFVNISLSLDGFMAPEGMDMAHFSDPTYKNWGAKWGALMAWALSQQYLREKLKLGTGGETGPVNDMVRHTFERTGAHIMGKRMFEGGERGWPEEAPFHTPVYVLTHERRNPWVRPGGTTFYFVNDGPEQALALAREAAGERDIRISGGANVIQQYLNLGLVDELEIALIPVIFGGGRRLFENLHEPLPQFRIDRVLASPTATHLRYVRL
>3kgzB 156 %1-1 #147-156
MSLRAQTAPGRWDGVAVMPYKQTAEAPFQDVSRQLLFADPNLACEWRYFEVDEGGYSTLERHAHVHAVMIHRGHGQCLVGETISDVAQGDLVFIPPMTWHQFRANRGDCLGFLCVVNAARDRPQLPTADDLAELRKDERIADFIRTGGEGHHHHHH
>3kh0B 140 #1-12 %112-113 #120-140
MHHHHHHSSGRENLYFQGNQQVGDCCIIRVSLDVDNGNMYKSILVTSQDKAPAVIRKAMDKHNLEEEEPEDYELLQILSDDRKLKIPENANVFYAMNSTANYDFVLKKRTFTKGVKVKHGASSTLPRMKQKGLKIAKGIF
>3kh1B 200 #1-6 %14-14 %51-51 %71-71 #90-94
GMIPFPESRLAAQMSFVVEIDKLKTILRQTLLTDSSRRENDAEHSWHIATMAFLLAEYADEAVQIGRVARMLLIHDIVEIDAGDTFIHDEAGNEDKEERERKAAARLFGLLPPDQAAEYSALWQEYEARETADARFADALDRLQPLLHNFETEGGTWKPHGVTRAKVDKLLPRIEAGSKRLGAYARALVDEAVRRGYLAP
>3kh8B 332 #1-36 #106-111 %117-118 #329-332
MGSSHHHHHHSSGLVPRGSHMASMTGGQQMGRGSMSVNVDKILNSPEATYTATYNQRDLLMYAVGIGESDLQFTYEFDEKFSAFPLYPVCLPFKGQSQDVVPFPPETISAAPDGMPSFNPAMILHGEQSVEILRPLDPSGGTLTGKTKVISFYDKGKGTLMETQTQFEDGNGPVAKLISGSFIRGLTGYEGKGRKLPARVQIPKRQPDFNDEFKTSPHQAQVYRLSGDYNSLHIDPEIAKSVGFKQPILHGLCSMGVASRALFKQFCGGDVARFKSIRVRFSSPCFPGETIQTRMWQEGSGKVLFQAVVKERGAVIVDGGEFVYTQDASARL
>3khiA 267 #1-16 %19-19 %44-44 %72-72 #100-109 #120-124 %186-186 #255-267
GXXFKWPWKADDESGNAEXPWEQALAIPVLAHLSSTEQHKLTQXAARFLQQKRLVALQGLELTPLHQARIAXLFCLPVLELGIEWLDGFHEVLIYPAPFIVDDEWEDDIGLVHNQRVVQSGQSWQQGPVVLNWLDIQDSFDASGFNLVVHEVAHKLDTRNGDRASGVPLIPLREVAGWEHDLHAAXNNIQDEIDLVGESAASIDAYAATDPAECFAVLSEYFFSAPELFAPRFPALWQRFCHFYRQDPLARRRENGLQDEGDRRIVH
>3khnB 174 #1-6 %23-23 #164-174
XSLETVRLQRELIEAQRQTYNEXRTYFTVNGVEGVIGAVFDEGVITLRVPSEVLFAPGAVELAPGADRVLATLKDLFIRRREQNINIKGFTDDVQPSANARFKDNWEVSALRSVNVLRYFLGAGIEPARLTATGLGELDPLFPNTSDENRARNRRVEFVLERRVVREGHHHHHH
>3khqA 133 #1-16 #101-107 #117-133
PAMTSSDLPLNFQGSPCSQIWQHPRFAAKKRSSMVKFHCYTNHSGALTWFRKRGSQQPQELVSEEGRIVQTQNGSVYTLTIQNIQYEDNGIYFCKQKCDSANHNVTDSCGTELLVLGFSTLDQLKRRNTLKDG
>3kk7B 541 #1-18 #40-48 %82-82 %170-170 %201-201 %205-205 %243-243 #255-269 %335-335 %364-364 %382-382 %479-479 %498-498 %529-529
GNEEETNNYTPVDNQSNSTSEIILQERNSSLPRVWSKKTAQRVTTRASFTDATDFLGCSYAVENGTSIIGDFANAKYPVVNMKKLLERYPSYINPKELRTTETKALSYSDFDRLEKNKTFTKTVKSGFSLNLGPFKFGRQKTIKETFVHNTDDSEKVVHGELSIEVVNGMLNLQTAPSALRKIAADYLDELFVDALYNSSMVELMQSYGEFVLTGYYTGGRASALFYGVDTNSIQFDSKEKDMDVAINASYEWKNKKPTAPSDTIHSASGNLSIGTKRENSETITNKFSALSYSIKTLGGAYGYSISTPPYDITNYSIDLTPWLQSLNDPKTHTMIDLQDGGLYPISDFILEENFKQRYNDTHMDFQYQESLEEPYIEIIKMYIRKSNSGEKLYDIVPVLNTRQGDKLIFSNPDAASQSDEELKANSIPATFLTKSNAIKDEKSKYYQLKIKADPNKTINPIIQTTLSFQINNVDEKGMYKFKNANTNIWYIYNPTSMYCFAYYDDDYIPDAYGILDWVNGIPIKAVTMTTLYQRYKIYGL
>3kkiB 409 #1-23
MGSSHHHHHHSSGLVPRGSHMNKPQLPDFIQNKIDHYIENYFDINKNGKHLVLGKQASPDDIILQSNDYLALANHPLIKARLAKSLLEEQQSLFMSASFLQNDYDKPMIEKRLAKFTGFDECLLSQSGWNANVGLLQTICQPNTNVYIDFFAHMSLWEGARYANAQAHPFMHNNCDHLRMLIQRHGPGIIVVDSIYSTLGTIAPLAELVNISKEFGCALLVDESHSLGTHGPNGAGLLAELGLTREVHFMTASLAKTFAYRAGAIWCNNEVNRCVPFISYPAIFSSTLLPYEAAGLETTLEIIESADNRRQHLDRMARKLRIGLSQLGLTIRSESQIIGLETGDERNTEKVRDYLESNGVFGSVFCRPATSKNKNIIRLSLNSDVNDEQIAKIIEVCSDAVNYGDFYFR
>3kklA 244 %1-2 #61-80 #238-244
MTPKRALISLTSYHGPFYKDGAKTGVFVVEILRSFDTFEKHGFEVDFVSETGGFGWDEHYLPKSFIGGEDKMNFETKNSAFNKALARIKTANEVNASDYKVFFASAGHGALFDYPKAKNLQDIASKIYANGGVIAAICHGPLLFDGLIDIKTTRPLIEGKAITGFPLEGEIALGVDDILRSRKLTTVERVANKNGAKYLAPIHPWDDYSITDGKLVTGVNANSSYSTTIRAINALYSVEHHHHH
>3kkzA 267 #1-5 %23-23 %62-62 %105-105 %167-167 %231-231 #262-267
MSNENKTIHDFELNLICDFFSNMERQGPGSPEVTLKALSFIDNLTEKSLIADIGCGTGGQTMVLAGHVTGQVTGLDFLSGFIDIFNRNARQSGLQNRVTGIVGSMDDLPFRNEELDLIWSEGAIYNIGFERGLNEWRKYLKKGGYLAVSECSWFTDERPAEINDFWMDAYPEIDTIPNQVAKIHKAGYLPVATFILPENCWTDHYFTPKVAAQKIFLTKYAGNKIAEEFSMLQSIEEELYHKYKEYYGYTFFIAKKIRLLEHHHHHH
>3klkA 1039 #1-6 #1013-1039
MGINGQQYYIDPTTGQPRKNFLLQNGNDWIYFDKDTGAGTNALKLQFDKGTISADEQYRRGNEAYSYDDKSIENVNGYLTADTWYRPKQILKDGTTWTDSKETDMRPILMVWWPNTVTQAYYLNYMKQYGNLLPASLPSFSTDADSAELNHYSELVQQNIEKRISETGSTDWLRTLMHEFVTKNSMWNKDSENVDYGGLQLQGGFLKYVNSDLTKYANSDWRLMNRTATNIDGKNYGGAEFLLANDIDNSNPVVQAEELNWLYYLMNFGTITGNNPEANFDGIRVDAVDNVDVDLLSIARDYFNAAYNMEQSDASANKHINILEDWGWDDPAYVNKIGNPQLTMDDRLRNAIMDTLSGAPDKNQALNKLITQSLVNRANDNTENAVIPSYNFVRAHDSNAQDQIRQAIQAATGKPYGEFNLDDEKKGMEAYINDQNSTNKKWNLYNMPSAYTILLTNKDSVPRVYYGDLYQDGGQYMEHKTRYFDTITNLLKTRVKYVAGGQTMSVDKNGILTNVRFGKGAMNATDTGTDETRTEGIGVVISNNTNLKLNDGESVVLHMGAAHKNQKYRAVILTTEDGVKNYTNDTDAPVAYTDANGDLHFTNTNLDGQQYTAVRGYANPDVTGYLAVWVPAGAADDQDARTAPSDEAHTTKTAYRSNAALDSNVIYEGFSNFIYWPTTESERTNVRIAQNADLFKSWGITTFELAPQYNSSKDGTFLDSIIDNGYAFTDRYDLGMSTPNKYGSDEDLRNALQALHKAGLQAIADWVPDQIYNLPGKEAVTVTRSDDHGTTWEVSPIKNVVYITNTIGGGEYQKKYGGEFLDTLQKEYPQLFSQVYPVTQTTIDPSVKIKEWSAKYFNGTNILHRGAGYVLRSNDGKYYNLGTSTQQFLPSQLSVQDNEGYGFVKEGNNYHYYDENKQMVKDAFIQDSVGNWYYLDKNGNMVANQSPVEISSNGASGTYLFLNNGTSFRSGLVKTDAGTYYYDGDGRMVRNQTVSDGAMTYVLDENGKLVSESFDSSATEAHPLKPGDLNGQKHHHHHH
>3kluA 157 #1-7 %16-16 #64-74 #138-157
MSENQNEKVYDLSFFMPGQTIDAEEVEVPISKRFVDKEGNVVPFIFKAITTDRIDELEKENTTYKNVKGRGRVKELDSQRFYARIAVETTVYPTFKAKELREAYKTEDPVEVAKRVLSVGGEYANWLNKAIEINGFDDDLEDLEEAAKNLEHHHHHH
>3kmiA 177 #1-5 %78-78 %136-136 %139-139 %176-177
SNAPTNIHKIHEVQKKLQEEVSIVLIDIADIIVNPKKENGYSRDLYTLNSLIDSSISETYDNINNTLLSDTRFFLEHXDIIKSQRDILENLYSYVSQLNSTPPQAHILSAFIHKIGYTEFEAETGNLLLEELKRLXISXKNQPLPVDRTEFENRAILFLCLTELKQFLVNRKHAQXL
>3knzD 366 #1-18 %20-20 %30-30 %72-72 %87-87 %117-117 %130-130 #153-158 %170-170 %195-195 %245-245 %277-277 %335-335 #342-366
MGSDKIHHHHHHENLYFQGMNETPLRLLEMLTQTREDLWRAAQALTERGVTRIILTGSGTSYHGALTARTFMQRWCALPVDVCWPFMLDDETLARSGKALVVGISQGGGSLSTLAAMERARNVGHITASMAGVAPATIDRAADYILTVPCGEETAGAKTKGYHCTVLNLMLLALAVAGQQQRLDGEQRRSLLLRMEKTFNHLPALVTASQAWAQTNALALRDSADIRLTGPATLFGTVQEGALKMLETLRCPVSGYEFEEFIHGIYNAFNAQSALIMLDPQPDARQDRLAQILGEWTPSIYRIGPQVENNGLNLNFPFVNDEDFAVFEYIIPLQMLCAILPPQKGINPAIPKDPQFHQKMKSKQEI
>3kogA 256 #1-12 %69-69 %188-188 %202-203 #241-256
GSCEKENIGIEVTPVNAKFIITPVVIDATTGTDVTQSAEISFSKGNGTYEGTPELASESININAKYKGXTGSASVTIPALKAGQFGAKEVTIILSENFFAQEESSNSQIETTKHSGFKNNTSDYWYYITVTYTKKEGSEVIKNDYEGDDSEIKNIIDAYNKGVREDKVTLNDVQVLAHSRFSVFVDYXKTTSVYQIIEKSPKRDGNPVASFTVDSYNTIVSPKNEQIPGHGHAPSHGHGHGHGDDSNAGGGIIIAD
>3kojB 108 #1-9 %11-11 %39-39 %49-49 #86-96
MGHHHHHHSHMNSCILQATVVEAPQLRYAQDNQTPVAEMVVQFPGLSSKDAPARLKVVGWGAVAQELQDRCRLNDEVVLEGRLRINSLLKPDGNREKQTELTVTRVHH
>3kopF 188 #1-18 %20-20 #109-122 %162-162 %171-171 %186-188
XGSDKIHHHHHHENLYFQGXARYINITLEKRGVTCKALLLDDVAPRTSKAVWDALPQSSQVFHGKYARNEIYNLVPAFAPKEPGAENTTVTPIPGDVCYFTFTSNDLKTPSHGYEADSGTDEVQTIVDLAVFYGRNNLLLNGDTGWVPGNVFATIVEGLDEXAAACQDIWXGGARDETLTFSRAEDTA
>3korA 119 #1-18 %20-20 %71-71 %108-108 %113-113 %119-119
XGSSHHHHHHSSGLVPRGSXQIEKLRGAALDELFDAILTLENREECYQFFDDLCTVNEIQSLSQRLQVAKXIKQGYTYATIEQESGASTATISRVKRSLQWGNDAYTXILDRXNIETNE
>3kp1F 121 #1-5 #115-121
MKRADDFQQRRAHLANLSDEELQTRFWEMAEKIVDPLLDLGKKNTTPSIERSVLLRMGFSSLEAKAIVDKTMDRGLMGKGAGHIVYKIAKEKNISVREAGLALSEGKYWDDAIQIFKGGVK
>3kp7A 151 #84-94
MVRRIEDHISFLEKFINDVNTLTAKLLKDLQTEYGISAEQSHVLNMLSIEALTVGQITEKQGVNKAAVSRRVKKLLNAELVKLEKPDSNTDQRLKIIKLSNKGKKYIKERKAIMSHIASDMTSDFDSKEIEKVRQVLEIIDYRIQSYTSKL
>3kp8A 106 #95-106
SPLAVGLAAHLRQIGGTMYGAYWCPHCQDQKELFGAAFDQVPYVECSPNGPGTPQAQECTEAGITSYPTWIINGRTYTGVRSLEALAVASGYPLEEGRLEHHHHHH
>3kq0A 192 %1-1 #176-192
EIPLCANLVPVPITNATLDQITGKWFYIASAFRNEEYNKSVQEIQATFFYFTPNKTEDTIFLREYQTRQDQCIYNTTYLNVQRENGTISRYVGGQEHFAHLLILRDTKTYMLAFDVNDEKNWGLSVYADKPETTKEQLGEFYEALDCLRIPKSDVVYTDWKKDKCEPLEKQHEKERKQEEGESAWSHPQFEK
>3kq5A 393 #1-5 #204-208 #328-331 #346-351 %377-377 #382-393
SLTSKNQFYKPGMLVPVFSAAGLLKNGRYQFLLQQIETLSLLPTEQYAQLYEALVYRFVEFVQVLPIRLDEPLCSLMNEGLLRGVNSLNHYIQNHPEATPLERYALFSAGLLLEVAHAVVNQKIFITDEEGNFIKQWNPFSGPLIDDVETKHYKIMPLSSYYQRNIPSITPILVRQLLPDEGFLWLTSDMRVFSDWMQALRDDEGEGGGRFEHVLQLFKHKNIDGLFNTLPALPVNLQDSPATAHADAFLNWLKEALATNQIKVNTSDAGVHVIPEGVFLEKTGIFKQYIDLHVNVPVNLFTVYQQFGNLFGLTKLSGIDYRFEQLFSEYPDALKRKSKMGFAGLIGIRRASPTREGVLIADPNLIFTRGEIPSATSYLKLSSAQKSQNIPMT
>3ksnA 183 %1-1 #28-32
GDAASDLKSRLDKVSSFHASFTQKVTDGSGAAVQEGQGDLWVKRPNLFNWHMTQPDESILVSDGKTLWFYNPFVEQATATWLKDATGNTPFMLIARNQSSDWQQYNIKQNGDDFVLTPKASNGNLKQFTINVGRDGTIHQFSAVEQDDQRSSYQLKSQQNGAVDAAKFTFTPPQGVTVDDQRK
>3ksuA 262 %1-3 #161-165 #204-215 #255-262
MSLTKYHDLKNKVIVIAGGIKNLGALTAKTFALESVNLVLHYHQAKDSDTANKLKDELEDQGAKVALYQSDLSNEEEVAKLFDFAEKEFGKVDIAINTVGKVLKKPIVETSEAEFDAMDTINNKVAYFFIKQAAKHMNPNGHIITIATSLLAAYTGFYSTYAGNKAPVEHYTRAASKELMKQQISVNAIAPGPMDTSFFYGQETKESTAFHKSQAMGNQLTKIEDIAPIIKFLTTDGWWINGQTIFANGGYTTREGHHHHHH
>3ksxA 324 #1-24 #314-324
MGSSHHHHHHSSGLVPRGSHQPALAAEPAQLRIGYQKAVSSLVLAKQHRLLEQRFPRTKITWVEFPAGPQLLEALNVGSIDLGGAGDIPPLFAQAAGADLLYVGWVPPTPKAETILVPSKSALRTVADLKGKRIAFQKGSSAHNLLLRVLAKSGLSMRDITPLYLSPANARAAFAAGQVDAWAIWDPWYSALTLDGSARLLANGEGLGLTGGFFLSSRRYATAWGPFVQQVMGTLNQADGLLERDRAGSIKTLAQVSGLPPAVVERTLAHRPPASVQPLSAQVIKAQQATADLFYAQRLLPKRVLVAPAVWRAPDAGTAQAVSK
>3kt7A 633 #1-4 %210-210 #251-257 #287-308 #542-566 #617-633
MLEEDKIKGMFNPKIWDKTFQDGLKKEIEDSQPYNWGTIHELVNDDLLRAVRKEIETEIHFTKKETDIYRVNQSGDLANLSGLDWDDLSRLPNLFKLRQILYSKQYRDFFGYVTKAGKLSGSKTDMSINTYTKGCHLLTHDDVIGSRRISFILYLPDPDRKWKSHYGGGLRLFPSILPNVPHSDPSAKLVPQFNQIAFFKVLPGFSFHDXEEVKVDKHRLSIQGWYHIPQVGEEGYIPGEEEAWVRNNTSTLAQIESNVLEDFEFPKDERNILSFHEVKHFEKMLKGDAGAKTDNTPKESMTSVISDSVKLSEAEFTYLSQYISPEHLSSKGIEKLQKQFVENSSLQIESFLNDDKSELLKKVIKQKELEQECPYHSKDVKAPWKTAIPPHKARYLYIDGKEYRNFQTEADILEALNNNDLPNFQFTKDAIKIISDASGNSRENNFDAELALIDLAVFHKSTIFKKYLALLTSLCPVSEQILIRRFRPGMDFTLATKCRFNELLKSNPDIIDAVLEGTLCLTPSAGWESGELGGYELYMMDDDEDNKQYLKEDVEDASVYRADDSGDSVLINDPPAWNTFNLVLRDESVLEFVKYVSWSAKSSRWDVKMKWDVKSCDEDGQEDEALEHHHHHH
>3ktaC 182 %1-1 %58-58 #70-74 %134-134 %154-154 #170-182
MPYIEKLELKGFKSYGNKKVVIPFSKGFTAIVGANGSGKSNIGDAILFVLGGLSAKAMRASRISDLIFAGSKNEPPAKYAEVAIYFNNEDRGFPIDEDEVVIRRRVYPDGRSSYWLNGRRATRSEILDILTAAMISPDGYNIVLQGDITKFIKMSPLERRLLIDDISGIAEYDSKKEKALEE
>3kuvB 139 #1-4 %138-139
MKDGMRVGERFTHDFVVPPHKTVRHLYPESPEFAEFPEVFASGFMVGLMEWACVRAMAPYLEPGEGSLGTAICVTHTAATPPGLTVTVTAELRSVEGRRLSWRVSAHDGVDEIGSGTHERAVIHLEKFNAKVRQKTPAG
>3kv1A 267 #1-8 %57-57 #93-96 %134-134 %159-159 %165-165 %206-206 %215-215 %227-227 %238-238 %257-257 %266-267
SNAFHPVYSVQLEQKLVEKFNLKRALISLDQPNTNEQRKQVAALVSSYLNNNLQEGMAVAVGQGQNVAAVADHAGIVTQRNARFVSAIGGTHRSGDIINADHICRRLAKKYGGSSETLYAPAYVNDPSLRSAFMEHATIKETLSQARKAEFALVGIGDMDENSHMVKLGFFTPKEFVEARLNDGIVGDIGGFDFFKLDGTDADTLMRGRVIGLEMEDLRQIPNVVAMASESRKALSIMGALRTGVIDVLATSVSCAMALLNLAENEE
>3kvhA 214 #1-4 %83-85 #99-102 #204-214
MVPELKQISRVEAMRLGPGWSHSCHAMLYAANPGQLFGRIPMRFSVLMQMRFDGLLGFPGGFVDRRFWSLEDGLNRVLGLGLGCLRLTEADYLSSHLTEGPHRVVAHLYARQLTLEQLHAVEISAVHSRDHGLEVLGLVRVPLYTQKDRVGGFPNFLSNAFVSTAKCQLLFALKVLNMMPEEKLVEALAAATEKQKKALEKLLPASSAHHHHHH
>3kvnA 632 #1-9
MHHHHHHHLEAPSPYSTLVVFGDSLSDAGQFPDPAGPAGSTSRFTNRVGPTYQNGSGEIFGPTAPMLLGNQLGIAPGDLAASTSPVNAQQGIADGNNWAVGGYRTDQIYDSITAANGSLIERDNTLLRSRDGYLVDRARQGLGADPNALYYITGGGNDFLQGRILNDVQAQQAAGRLVDSVQALQQAGARYIVVWLLPDLGLTPATFGGPLQPFASQLSGTFNAELTAQLSQAGANVIPLNIPLLLKEGMANPASFGLAADQNLIGTCFSGNGCTMNPTYGINGSTPDPSKLLFNDSVHPTITGQRLIADYTYSLLSAPWELTLLPEMAHGTLRAYQDELRSQWQADWENWQNVGQWRGFVGGGGQRLDFDSQDSAASGDGNGYNLTLGGSYRIDEAWRAGVAAGFYRQKLEAGAKDSDYRMNSYMASAFVQYQENRWWADAALTGGYLDYDDLKRKFALGGGERSEKGDTNGHLWAFSARLGYDIAQQADSPWHLSPFVSADYARVEVDGYSEKGASATALDYDDQKRSSKRLGAGLQGKYAFGSDTQLFAEYAHEREYEDDTQDLTMSLNSLPGNRFTLEGYTPQDHLNRVSLGFSQKLAPELSLRGGYNWRKGEDDTQQSVSLALSLDF
>3kvpA 72 #1-19 %35-35 #63-72
MGNQDTIIETDNGNSDYETPQPTSFPLEHNHFGVMEDGYIKIYEYNESRNEVKLKKEYADDELELEHHHHHH
>3kw2B 257 #1-4 %33-33 %92-92 %95-95 %133-133 #174-178 #248-257
MSLSLPLFYAPDIEQSDRLPDDEAGHILRVLRMQAGDRLRLTDGRGSFFDAVIETADRKSCYVSVCGQESWQKPWRDRITIAIAPTKQSERMEWMLEKLVEIGVDEVVFIESEHSERRRIKAERLERIAISAMKQSLKASFPVIRVNIPIQTVIADTPKAAVRLIAYVDEAVRAEITQGRGYPSDFYHVGQDVLILIGPEGDFSPSEVESALLAGFAPVSLGESRLRTETAGLVACQWIHTLQACYRIGEGHHHHHH
>3kweA 213 #1-36 #203-213
MGSSHHHHHHSSGLVPRGSHMAVQSYAAPPTPWSRDLAEPEIAPTAYVHSFSNLIGDVRIKDYVHIAPGTSIRADEGTPFHIGSRTNIQDGVVIHGLQQGRVIGDDGQEYSVWIGDNVSITHMALIHGPAYIGDGCFIGFRSTVFNARVGAGCVVMMHVLIQDVEIPPGKYVPSGMVITTQQQADRLPNVEESDIHFAQHVVGINEALLSGYQ
>3kwlA 514 #1-18 %20-20 %112-112 %170-170 %183-183 %192-192 %280-280 %492-492 %494-494
GSSHHHHHHSSGLVPRGSHXSVLKLHVKVFRFETNKDYNPAYESYFLEYQEDQYLLDLLKQLKGVSYSENIALKINQIAVFEDAKVSDLVAFFSKEWVLDPLSKRYALKDLXIDEKAVLKNYEDFFKQVPYITKGEKEELEKFIQINFINPQTNPKYLGDGFFLYVKWLXKRYPTERDRLLEXISQPESGVXNFLSVAHYLYKNDDNIDHEIYELQEILTNSKIKPWKDFSKNLLSLFQYHSNPPKTPNPPKTCALFNAYAKHLDVQSLLKSAKLYLEKXGQKTIDLPFCYDGGYYGKIISTHDFLTASAYNLALAKANGVSLIFCEEDAYLNILHAKEVLDNNPEIINSVNEKLKKYQLVYEKDIEIVYLNEWVNEFLAWELKSPFDAFVGAEFSRIKQSDHFFNKIHLKAPHFLESFQNYAPLLEVNEASGLLQCAHLRYLGIDLGADFLIAHSLGLFYAFENLSLKASKIYKRDNDNTPTLFLPQIALXAXGEKNKQDLGLDTHYHKVTFI
>3kwrA 97 #1-7 %81-81 #91-97
GMNHNYVEVKYPAIFRDEGTYWDVRFPDVPAAQTFGASVQVAADNAANALAIALFEQSLPPASDPQYWRLASTEFVVWITMADVQFGPGADTPEPMN
>3kxpB 314 #1-46 %71-71 %88-88 %236-236
XGSHHHHHHDITSLYKKAGSAAAVLEENLYFGGSFTXDXAADIASDHFISRRVDIGRITLNVREKGSGPLXLFFHGITSNSAVFEPLXIRLSDRFTTIAVDQRGHGLSDKPETGYEANDYADDIAGLIRTLARGHAILVGHSLGARNSVTAAAKYPDLVRSVVAIDFTPYIETEALDALEARVNAGSQLFEDIKAVEAYLAGRYPNIPADAIRIRAESGYQPVDGGLRPLASSAAXAQTARGLRSDLVPAYRDVTKPVLIVRGESSKLVSAAALAKTSRLRPDLPVVVVPGADHYVNEVSPEITLKAITNFIDA
>3kxrA 205 #1-6 %37-37 %64-64 #178-205
MPDNEVDLLFAQLSPEDLIEWSDYLPESFTDRALAQMGERQRQRFELYDQYSENEIGRYTDHQMLVLSDKATVAQAQRFFRRIELDCNDNLFIVDEADKYLGTVRRYDIFKHEPHEPLISLLSEDSRALTANTTLLDAAEAIEHSREIELPVIDDAGELIGRVTLRAATALVREHYEAQLMATAGMDESDDLFAPILKGAQRRAV
>3kxwA 590 %1-1 %41-41 %121-121 #132-136 %180-180 %186-186 %205-205 %221-221 %239-240 %306-306 %432-434 %478-478 %505-505 %513-513 %548-548 #582-590
MSLKKEYLQCQSLVDVVRLRALHSPNKKSCTFLNKELEETMTYEQLDQHAKAIAATLQAEGAKPGDRVLLLFAPGLPLIQAFLGCLYAGCIAVPIYPPAQEKLLDKAQRIVTNSKPVIVLMIADHIKKFTADELNTNPKFLKIPAIALESIELNRSSSWQPTSIKSNDIAFLQYTSGSTMHPKGVMVSHHNLLDNLNKIFTSFHMNDETIIFSWLPPHHDMGLIGCILTPIYGGIQAIMMSPFSFLQNPLSWLKHITKYKATISGSPNFAYDYCVKRIREEKKEGLDLSSWVTAFNGAEPVREETMEHFYQAFKEFGFRKEAFYPCYGLAEATLLVTGGTPGSSYKTLTLAKEQFQDHRVHFADDNSPGSYKLVSSGNPIQEVKIIDPDTLIPCDFDQVGEIWVQSNSVAKGYWNQPEETRHAFAGKIKDDERSAIYLRTGDLGFLHENELYVTGRIKDLIIIYGKNHYPQDIEFSLMHSPLHHVLGKCAAFVIQEEHEYKLTVMCEVKNRFMDDVAQDNLFNEIFELVYENHQLEVHTIVLIPLKAMPHTTSGKIRRNFCRKHLLDKTLPIVATWQLNKIEEGHHHHHH
>3kyzA 125 #1-12 %83-83 %90-90 %125-125
SNAWGLSVERSTYFLAPADRHYLADYARQAEDAWRREGAAGAERFRKELSAKEDTWVALVGPHLESLGSTPLSAEESSHLTFMRKLDWPMSRRLQDELPYVSIEFPGHPEQGRLVIQLPERLLPG
>3kzpA 235 #1-4 %107-107 %160-160 %213-213
MGLMKFQLFIQPKLDVLQGNIVEYEILLRDDSAVPRFPLSELEAVLADEELYLAFSEWFSEAFLDVLKKYPNDRFAINIAPQQLFYIETLHWLDKLKSESHRITVEMTEDIFDVPGHKRHLNANDKNAFILNKIKVIHGLGYHIAIDDVSCGLNSLERVMSYLPYIIEIKFSLIHFKNIPLEDLLLFIKAWANFAQKNKLDFVVEGIETKETMTLLESHGVSIFQGYLVNKPFPV
>3kztA 143 #1-10 %30-30 %43-43 %92-92 %143-143
GKNXDTSAEPADVQANVSDSSRIEQEAIGXIEDFYEAYAASFXSTGKEALALGDSIKQKFLTKELIEKVDRLIEATDADPIIRAQDLGENDXKTLSVKHLNDNWYEVNYTSAKGSQYERAVSIPVRVVNVDGQYLIDDITPEN
>3kzxA 231 #1-20 #206-210 %231-231
MAHHHHHHMGTLEAQTQGPGSMKQPTAVIFDWYNTLIDTSINIDRTTFYQVLDQMGYKNIDLDSIPNSTIPKYLITLLGKRWKEATILYENSLEKSQKSDNFMLNDGAIELLDTLKENNITMAIVSNKNGERLRSEIHHKNLTHYFDSIIGSGDTGTIKPSPEPVLAALTNINIEPSKEVFFIGDSISDIQSAIEAGCLPIKYGSTNIIKDILSFKNFYDIRNFICQLINI
>3l00A 182 #1-7 #39-56 %148-148
GPGSDKDCEMKRTTLDSPLGKLELSGCEQGLHEIIFLGKGTSAADAVEVPAPAAVLGGPEPLMQATAWLNAYFHQPEAIEEFPVPALHHPVFQQESFTRQVLWKLLKVVKFGEVISYSHLAALAGNPAATAAVKTALSGNPVPILIPCHRVVQGDLDVGGYEGGLAVKEWLLAHEGHRLGKR
>3l0qA 554 %1-3 %28-28 %38-38 %112-112 %142-142 %154-154 %227-227 %243-243 %293-293 %295-295 %366-366 %382-382 %414-414 %436-436 %446-447 %470-470 %479-479 %485-486 %501-501 %504-504 %532-532 %537-537 %543-543 #545-554
MSLASYFIGVDVGTGSARAGVFDLQGRMVGQASREITMFKPKADFVEQSSENIWQAVCNAVRDAVNQADINPIQVKGLGFDATCSLVVLDKEGNPLTVSPSGRNEQNVIVWMDHRAITQAERINATKHPVLEFVGGVISPEMQTPKLLWLKQHMPNTWSNVGHLFDLPDFLTWRATKDETRSLCSTVCKWTYLGHEDRWDPSYFKLVGLADLLDNNAAKIGATVKPMGAPLGHGLSQRAASEMGLIPGTAVSVSIIDAHAGTIGILGASGVTGENANFDRRIALIGGTSTAHMAMSRSAHFISGIWGPYYSAILPEYWLNEGGQSATGALIDHIIQSHPCYPALLEQAKNKGETIYEALNYILRQMAGEPENIAFLTNDIHMLPYFHGNRSPRANPNLTGIITGLKLSTTPEDMALRYLATIQALALGTRHIIETMNQNGYNIDTMMASGGGTKNPIFVQEHANATGCAMLLPEESEAMLLGSAMMGTVAAGVFESLPEAMAAMSRIGKTVTPQTNKIKAYYDRKYRVFHQMYHDHMRYQALMQEGEGHHHHHH
>3l1nA 194 #1-39 %55-55 %107-107 %124-124
MGSSHHHHHHSSGLVPRGSHMASMTGGQQMGRGSTKVKREATKVQRDISAFKKVMQNISLAVNKFNVDIERYVGGDASHLLADGNVLIKATLDGVQSLQNEPPLSSMEALALVGPVQDLSNQIMLAIQNLIDKKEPLVQAGFGGKVENNLRQQEEAAQKLSELVSTKVPHELADISRQLSDGIAAGIKKGIDAF
>3l1wD 257 %1-1 %145-145 %164-164 #253-257
MKIATYNVRVDTEYDQDWQWSFRKEAVCQLINFHDWSLCCIQEVRPNQVRDLKAYTTFTCLSAEREGDGQGEGLAILYNEQKVQAIDTGYFWLSETPQQPSIHPEAGCPRIALWGLFKETTQNTPFLVINVHLDHISAHARLAGMTVILEELHDKIAQYPTLLMGDFNAESGEEVHQLVQKKFQDSKNLATHYGPRGTFQNFTYTKPWAELEEIDYIYVKGWQVQQTASLTDSIDGRFPSDHFPLEAEVAGENLYFQ
>3l22A 441 #1-12 %41-41 %72-72 %163-163 %205-205 %208-208 %212-212 %214-214 %255-255 %277-277 %286-286 %310-310 %400-400
GDQEPPLYVNENDIFTSPTRIEATLNGLYAAIKNTGTKSLMGGKSYLVFDNRGDDVINISNNLVTLFNTYNMNVGITDAENADTWTYAYLAINKVNTFLQSLEGAREVAGENYDRYVQEAKFVRALAYYYLNNLYPTPYSVNPDAKSVPLRLTAEAGTENNNMPRSTVKQIYEHILSDLENISALDTEVNTYTGVTHATQAAANMLKMRVYMAMNEWDKAITAGELVTGYSLPEDVTLIYKAPYFSQESIFSLPMADTNIPNTQQSLAEYYYDGKIMLIDTKSGIMSKPDYSLATDKRIIAFKGEKDLLMKFTDAKTKLQWVPIFRYAETLLDLAECYANKAGGEATAKSLLKQVRGRSVDAATDPLNIDNLSGDALKEAIYNEKRLEFIGEGIRGIDIMRRGEHFIKVGENETINVGPSDEKYTWPIPQVELLLNKDINK
>3l2bB 245 #1-5 #236-245
GSHMVKLKVEDLEMDKIAPLAPEVSLKMAWNIMRDKNLKSIPVADGNNHLLGMLSTSNITATYMDIWDSNILAKSATSLDNILDTLSAEAQNINEERKVFPGKVVVAAMQAESLKEFISEGDIAIAGDRAEIQAELIELKVSLLIVTGGHTPSKEIIELAKKNNITVITTPHDSFTASRLIVQSLPVDYVMTKDNLVAVSTDDLVEDVKVTMSETRYSNYPVIDENNKVVGSIARFHLISTHKKK
>3l46A 112 #1-17 #108-112
MHHHHHHSSGRENLYFQGVPPFQDCILSFLGFSDEEKTNMEEMTEMQGGKYLPLGDERCTHLVVEENIVKDLPFEPSKKLYVVKQEWFWGSIQMDARAGETMYLYEKANTPE
>3l49D 291 %1-1 #284-291
MSLEGKTIGITAIGTDHDWDLKAYQAQIAEIERLGGTAIALDAGRNDQTQVSQIQTLIAQKPDAIIEQLGNLDVLNPWLQKINDAGIPLFTVDTATPHAINNTTSNNYSIGAELALQMVADLGGKGNVLVFNGFYSVPVCKIRYDQMKYVLEAFPDVKIIEPELRDVIPNTIQSAYSNVTDMLTKYPNEGDVGAIWACWDVPMIGATQALQAAGRTDIRTYGVDGSPEFVEMVADPESPAGAVAAQQPSEIGKLAVQNVARHLAGQEVKPFTFAPAVLITKENEGHHHHHH
>3l4cA 220 #1-25 #182-188 #211-220
MGSSHHHHHHSSGLVPRGSHMPGDVRNDIYVTLVQGDFDKGSKTTAKNVEVTVSVYDEDGKRLEHVIFPGAGDEAISEYKSVIYYQVKQPRWFETVKVAIPIEDVNRSHLRFTFRHRSSQDSKDKSEKIFALAFVKLMRYDGTTLRDGEHDLIVYKAEAKKLEDAATYLSLPSTKAELEEKGHSATGKSMQSLGSCTISKDSFQISTLVCSTKLTQNVDL
>3l4eA 206 %2-2 %136-136 #179-182
AMKNLFLTSSFKDVVPLFTEFESNLQGKTVTFIPTASTVEEVTFYVEAGKKALESLGLLVEELDIATESLGEITTKLRKNDFIYVTGGNTFFLLQELKRTGADKLILEEIAAGKLYIGESAGAVITSPNIAYIQTMDSTKKAVNLTNYDALNLVDFSTLPHYNNTPFKEITQKIVTEYAGKSQIYPISNHEAIFIRGKEVITKRLS
>3l4nA 127 %30-30 #114-127
FNVQKEYSLILDLSPIIIFSKSTCSYSKGMKELLENEYQFIPNYYIIELDKHGHGEELQEYIKLVTGRGTVPNLLVNGVSRGGNEEIKKLHTQGKLLESLQVWSDGKFSVEQREKPSNNLEHHHHHH
>3l4qD 170 #1-7
YQQDQIVKEDSVEAVGAQLKVYHQQYQDKSREYDQLYEEYTRTSQELQMKRTAIEAFNETIKIFEEQGQTQEKSSKEYLERFRREGNEKEMQRILLNSERLKSRIAEIHESRTKLEQELRAQASDNREIDKRMNSLKPDLMQLRKIRDQYLVWLTQKGARQKKINEWLGI
>3l51A 161 %115-115 %128-128 %141-141 #156-161
LQFAYKDPEKNWNRNSVKGLVASLINVKDNSTATALEVVAGERLYNVVVDTEVTAKKLLEKGELKRRYTIIPLNKISARCIAPETLRVAQNLVGPDNVHVALSLVDYKPELQKGMEFVFGTTFVCNNMDNAKKVAFDKRIMTRTVTLGGDVFDPHGTLSGG
>3l5oB 270 #1-18 %20-20 %27-27 %67-67 %69-69 #122-134 %240-240
XGSDKIHHHHHHENLYFQGXWEIYDAXINGIPEDFLVDELVCGTTHSVIRSGNGVGLGPNRPFETRXPXLTQNLLGLPLRVAAGCVKSWNYVEASIGLAAINAYYNNPQVAREHGVIFSDAKRVEDRXNDPFIXSQNEVKGKKVGVVGHFPHLESLLEPICDLSILEWSPEEGDYPLPASEFILPECDYVYITCASVVDKTLPRLLELSRNARRITLVGPGTPLAPVLFEHGLQELSGFXVKDNARAFRIVAGAEKVKIYSAGQKVTIKK
>3l60A 250 #1-13 #243-250
MSLAAARGGVGAGPDVRPVHGVHARMAEKMTLSHKEIPTAKASVEVICAELLRLRDRFVSAAPEITPFALTLRLLVIALKHNVILNSTWVDSGEGPQVHVHRGVHLGFGAATERGLLVPVVTDAQDKNTRELASRVAELITGAREGTLTPAELRGSTFTVSNFGALGVDDGVPVINHPEAAILGLGAIKPRPVVVGGEVVARPTMTLTCVFDHRVVDGAQVAQFMCELRDLIESPETALLDLEGHHHHHH
>3l6bA 346 %1-2 #69-73 #330-346
MDAQYDISFADVEKAHINIRDSIHLTPVLTSSILNQLTGRNLFFKCELFQKTGSFKIRGALNAVRSLVPDALERKPKAVVTHSSGNHGQALTYAAKLEGIPAYIVVPQTAPDCKKLAIQAYGASIVYCEPSDESRENVAKRVTEETEGIMVHPNQEPAVIAGQGTIALEVLNQVPLVDALVVPVGGGGMLAGIAITVKALKPSVKVYAAEPSNADDCYQSKLKGKLMPNLYPPETIADGVKSSIGLNTWPIIRDLVDDIFTVTEDEIKCATQLVWERMKLLIEPTAGVGVAAVLSQHFQTVSPEVKNICIVLSGGNVDLTSSITWVKQAERPASYQSVSVHHHHHH
>3l6iA 181 %1-1 %6-6 %70-70 %81-81 %103-103 %115-115 %119-119 %152-152 #173-181
HHHSHXNQLTQYTITEQEINQSLAKHNNFSKDIGLPGVADAHIVLTNLTSQIGREEPNKVTLTGDANLDXNSLFGSQKATXKLKLKALPVFDKEKGAIFLKEXEVVDATVQPEKXQTVXQTLLPYLNQALRNYFNQQPAYVLREDGSQGEAXAKKLAKGIEVKPGEIVIPFTDLEHHHHHH
>3l6tB 302 %1-2 #20-35 #76-79 %155-157 #227-302
SNAMLDITTITRQNVTSVVGYYSDAKDDYYSKDSSFTSWQGTGAEALGLSGDVESARFKELLVGEIDTFTHMQRHVGDAKKERLGYDLTFSAPKGVSMQALIHGDKTIIEAHEKAVAAAVREAEKLAQARTTRQGKSVTQNTNNLVVATFRHETSRALDPDLHTHAFVMNMTQREDGQWRALKNDELMRNKMHLGDVYKQELALELTKAGYELRYNSKNNTFDMAHFSDEQIRAFSRRSEQIEKGLAAMGLTRETADAQTKSRVSMATREKKTEHSREEIHQEWASRAKTLGIDFDNREWQG
>3l7hD 97 #1-4 %95-97
MSQEVEETLKRIQSHKGVVGTIVVNNEGIPVKSTLDNTTTVQYAGLMSQLADKARSVVRDLDPSNDMTFLRVRSKKHEIMVAPDKDFILIVIQNPTD
>3l7vA 295 #1-33 %35-35 %71-71 %100-100 %152-152 %176-176 %183-183 #191-195 %210-210 %239-239 %242-242 %277-278 %295-295
XGSSHHHHHHSSGLVPRGSHXASXTGGQQXGRGSXTKHIHWDGNLSQEGFEIVKGEGGVIVCPTKVGYIIXTSDKKGLERKFEAKKRNRNKPGVVLCGSXEELRALAQLTPEIDAFYQKHWDEDILLGCILPWKAEAYEKLKAYGDGREELXTDIRGTSCFVIKFGVAGEQIAKEXWEKEGRXVYASSANPSGKGNRGKVEGIGERIESXVDLVIEADDYVASIQPDKTIETRYEQGVXVSXVDKDGKLIPQQGADSRSVEPCPVVIRKGLDIDKIXXHLSDQFNSWNYRQGEYY
>3l82B 227 %1-3 %21-21 %38-38 #80-116 %151-151 %153-153 %179-179 %225-227
SGAVTSFLHSLIIQNEPRFAMFGPGLEELNTSLVLSLMSSEELCPTAGLPQRQIDGIGSGVNFQLNNQHKFNILILYSTTRKERDRAREEHTSAVNKMFSRHNEGDDQQGSRYSVIPQIQKVCEVVDGFIYVANAEAHKRHEWQDEFSHIMAMTDPAFGSSGRPLLVLSCISQGDVKRMPCFYLAHELHLNLLNHPWLVQDTEAETLTGFLNGIEWILEEVESKRAR
>3l8dA 242 #1-31 %34-34 %87-87 %121-121 %178-179 %209-209 %228-228 #234-242
VKVGECXTKFNWHESAEKKWDSSAEFWNQNSQEXWDSGSRSTIIPFFEQYVKKEAEVLDVGCGDGYGTYKLSRTGYKAVGVDISEVXIQKGKERGEGPDLSFIKGDLSSLPFENEQFEAIXAINSLEWTEEPLRALNEIKRVLKSDGYACIAILGPTAKPRENSYPRLYGKDVVCNTXXPWEFEQLVKEQGFKVVDGIGVYKRGVNEKXLGQLSTDLQQSLTFLWVFXLKRHKEXKEFLGGK
>3l9bA 144 #1-19
MGSSHHHHHHSSGLVPRGSHMALIVHLKTVSELRGRADRIAKVTFRGQSFYSRVLENCEDVADFDETFRWPVASSIDRNEVLEIQIFNYSKVFSNKLIGTFRMVLQKVVEENRVEVSDTLIDDNNAIIKTSLSMEVRYQAADGT
>3la7A 243 #1-25 #235-243
MGSSHHHHHHSSGLVPRGSHMIVTQDKALANVFRQMATGAFPPVVETFERNKTIFFPGDPAERVYFLLKGAVKLSRVYEAGEEITVALLRENSVFGVLSLLTGNKSDRFYHAVAFTPVELLSAPIEQVEQALKENPELSMLMLRGLSSRILQTEMMIETLAHRDMGSRLVSFLLILCRDFGVPCADGITIDLKLSHQAIAEAIGSTRVTVTRLLGDLREKKMISIHKKKITVHKPVTLSRQFT
>3laaA 200 #1-25 #145-149 %200-200
MAHHHHHHMGTLEAQTQGPGSMGSLSTSISSITTNTTNLGNSTAAALGGGATYDPATGAISAPSYTTYNANGTTATNTSVGAAIDNINANGIKYFHANSTDPDSVATGTNSVAIGPNAVANVDYSVAIGSGATTSAAVPVASASVGGLTFGGFAGSAPIGVFSVGAPGAERQITNVAAGRISAASTDAVNGSQLYATNSN
>3lc0A 456 #1-24 #138-142 #434-445
MAHHHHHHMGTLEAQTQGPGSMQKNMVETEPVQGCRDFPPEAMRCRRHLFDVFHATAKTFGFEEYDAPVLESEELYIRKAGEEITEQMFNFITKGGHRVALRPEMTPSLARLLLGKGRSLLLPAKWYSIPQCWRYEAITRGRRREHYQWNMDIVGVKSVSAEVELVCAACWAMRSLGLSSKDVGIKVNSRKVLQTVVEQAGVTSDKFAPVCVIVDKMEKIPREEVEAQLAVLGLEPTVVDAITTTLSLKSIDEIAQRVGEEHEAVKELRQFFEQVEAYGYGDWVLFDASVVRGLAYYTGIVFEGFDREGKFRALCGGGRYDNLLTTYGSPTPIPCAGFGFGDCVIVELLQEKRLLPDIPHVVDDVVIPFDESMRPHALAVLRRLRDAGRSADIILDKKKVVQAFNYADRVGAVRAVLVAPEEWERGEVQVKMLREGTGKEEGGAERGFAVPLDRLV
>3lccA 235 #1-12 #229-235
MAEEQQNSDQSNGGNVIPTPEEVATFLHKTVEEGGWEKCWEEEITPWDQGRATPLIVHLVDTSSLPLGRALVPGCGGGHDVVAMASPERFVVGLDISESALAKANETYGSSPKAEYFSFVKEDVFTWRPTELFDLIFDYVFFCAIEPEMRPAWAKSMYELLKPDGELITLMYPITDHVGGPPYKVDVSTFEEVLVPIGFKAVSVEENPHAIPTRKGKEKLGRWKKINLEHHHHHH
>3ld7A 101 #1-4 %45-45 %67-67 #92-101
MKNTGDEVVAIISQNGKVIREIPLTGHKGNEQFTIKGKGAQYNLMEVDGERIRIKEDNSPDQVGVKMGWKSKAGDTIVCLPHKVFVEIKSTQKLEHHHHHH
>3ldtA 169 #1-16 %59-60 %101-102 %114-115 #164-169
MSLSGTLIGAAAGGTVGLVASIYRDSKRKIIRDLQKQDIQYVEYGDTRTLIIPTDKYFMFSSPRLNEICYPGLNNVIRLLNFYPQSTIYVAGFTDNVGSRSHKRKLSQAQAETMMTFLWANGIAAKRLKAEGYGDKNAISDNAIIHGSAQNRRIEIQWFTSEGHHHHHH
>3lduA 385 #1-4 %17-17 %20-20 %54-54 %174-175 %203-203 %215-215 %220-220 %367-367 %384-385
SNAMKNYTLISPCFFGMEKMLAREITNLGYEIIKTEDGRITYKTDEFGIAKSNMWLRCAERVHLKIAEFEAKSFDELFENTKRINWSRYIPYGAQFPISKASSIKSKLYSTPDVQAIVKKAIVESLKKSYLEDGLLKEDKEKYPIFVFIHKDKVTISIDTTGDALHKRGYREKANKAPIRETLAAGLIYLTPWKAGRVLVDPMCGSGTILIEAAMIGINMAPGLNREFISEKWRTLDKKIWWDVRKDAFNKIDNESKFKIYGYDIDEESIDIARENAEIAGVDEYIEFNVGDATQFKSEDEFGFIITNPPYGERLEDKDSVKQLYKELGYAFRKLKNWSYYLITSYEDFEYEFGQKADKKRKLYNGMLKTNFFQYPGPKPPRNNK
>3le4A 79 #1-23 %79-79
SDGETSVQPMMTKIKTVLKSRGRPPTEPLPDGWIMTFHNSGVPVYLHRESRVVTWSRPYFLGTGSIRKHDPPLSSIPCL
>3leqA 126 %1-1 %54-54 #57-69 %76-76 %109-109 %111-111 #117-126
THSQLDQLLTGLVDRVAEVDHAVVLSEDGLVVSKSTGFLRDDAERLAATASGLXSLSKGVSXDFRRGPVRQALIEXGKGYLILTAAGPGAHLVVLTRQGADVGVVAYQXNXLVKKIGEHLSAPPRG
>3lewA 495 #1-15 %34-34 %48-48 %55-55 %157-157 %237-237 %305-305 %324-324 %344-344 %436-438
GLDTIPTTYVDAGSVFGKTGDAEKVLNGGWNYLXETFNSYANPGYGAXLRANDAXGSDVVLNSKYGFRTHNEFSAIYGKGGTNTLSWLLAYRVINDCNGVLDNIDAAEGTQADRNRIKGQALALRGFLYLHLASCYSFAIDKDPDAVCAPIYTQSTDETIAAEGKPASSVSEVYAQSINDLEEALELIPETYVRDAKHKIDNEVVLGILSRACLYARQWEKAKTYSDKLLAKDNYLXTESEYKAGFNSVDNKEWIWGHAQTNDQSNASYQFHYLDTTTKGSYYYSFNVDPYFRDLFEDGDYRKEXLFWATDPGADVESAAYVWXRNSKFRFRDIENQLGDIVLXRVAEIYLINAEAKAHLNDPDAINKLNDLKTARGAKTIHTNLSQQDLLETIWLERRKELWGEGFSLIDIIRNQQTVVRNAYPEGPIDYIYTDENGQTHTLKKKTQGHRFFNFPDKSAFCPNSKYYLYRITDSEELANKNLYKDHPKLSIYTK
>3lfjB 187 #1-19 %185-187
MGSSHHHHHHSSGLVPRGSHMWKIVFARIDDRLIHGQVMTRWMKGFPEASIVIIDDELAVDEFMKNIYTMAAPPGVKVKVFGVDAALKEWSQKTSVEEKVFLLFKNIDTCKRVMDGGLPITTLNIGGVAKTPQRKGISQSVSLSEDEVKTLLELKTKYNVDVYLQMIPDSEKIHLTTVVEKYFPELK
>3lfkB 129 #1-7 #120-129
GSHMSAMAESKVLVKGTPFNKPVIKGKLENNYDMSQDEVSLLLFLKTHGGKIPLYRIKNETGLKDPESVLKNLMDYGFALEDKERLGEKIVLTSEGEFVAQAIRVRDEELRLKEMKQKKNVNRSSAPPQ
>3lfrB 136 %9-9 %15-15 %66-66 %70-70 %102-102 #131-136
ADLQVRDIXVPRSQXISIKATQTPREFLPAVIDAAHSRYPVIGESHDDVLGVLLAKDLLPLILKADGDSDDVKKLLRPATFVPESKRLNVLLREFRANHNHXAIVIDEYGGVAGLVTIEDVLEQIVGDIEDEHDVE
>3lgdA 508 %1-2 #485-508
GGSIDETRAHLLLKEKMMRLGGRLVLNTKEELANERLMTLKIAEMKEAMRTLIFPPSMHFFQAKHLIERSQVFNILRMMPKGAALHLHDIGIVTMDWLVRNVTYRPHCHICFTPRGIMQFRFAHPTPRPSEKCSKWILLEDYRKRVQNVTEFDDSLLRNFTLVTQHPEVIYTNQNVVWSKFETIFFTISGLIHYAPVFRDYVFRSMQEFYEDNVLYMEIRARLLPVYELSGEHHDEEWSVKTYQEVAQKFVETHPEFIGIKIIYSDHRSKDVAVIAESIRMAMGLRIKFPTVVAGFDLVGHEDTGHSLHDYKEALMIPAKDGVKLPYFFHAGETDWQGTSIDRNILDALMLNTTRIGHGFALSKHPAVRTYSWKKDIPIEVCPISNQVLKLVSDLRNHPVATLMATGHPMVISSDDPAMFGAKGLSYDFYEVFMGIGGMKADLRTLKQLAMNSIKYSTLLESEKNTFMEIWKKRWDKFIADVATKGSLHHILDAQKMVWNHRHHHHHH
>3lgiC 237 #1-12 #43-46 #232-237
MRSLNPLSTPQFDSTDETPASYNLAVRRAAPAVVNVYNRGLNTNSHNQLEIRTLGSGVIMDQRGYIITNKHVINDADQIIVALQDGRVFEALLVGSDSLTDLAVLKINATGGLPTIPINARRVPHIGDVVLAIGNPYNLGQTITQGIISATGRIGLNPTGRQNFLQTDASINHGNSGGALVNSLGELMGINTLSFDKSNDGETPEGIGFAIPFQLATKIMDKLIRDGRVIRHHHHHH
>3lheA 143 %1-3 %53-53 %58-58 #68-82 %107-107 %116-116 %143-143
SNAVYGSEVESKIIEFTIVGADEIIAEKLGISVGDFVYKIIRLRIIHSIPTIMEHTWMPISVIPGVEVSVLEESIYSHIQNKLGLQVGTSVVRVKGIRPDDKEKQFMNLTNQDFLMRVEQVAYLTDGRTFEYSYADHLPETFE
>3lhlA 287 %1-3 %34-34 %93-93 %177-177 %191-191 #280-287
MSLNYEESNLIVFGVGFDGTTSNRPGARFASSSMRKEFYGLETYSPFLDLDLEDYNICDYGDLEISVGSTEQVLKEIYQETYKIVRDSKVPFMIGGEHLVTLPAFKAVHEKYNDIYVIHFDAHTDLREEYNNSKNSHATVIKRIWDIVGDNKIFQFGIRSGTKEEFKFATEEKHTYMEIGGIDTFENIVNMLNGKNIYLTIDLDVLDASVFPGTGTPEPGGVNYREFQEIFKIIKNSNINIVGCDIVELSPDYDTTGVSTVIACKILRELCLIISDKIKEGHHHHHH
>3lhnA 126 #1-18 %103-103 %126-126
GAPSQGATANAETQTTIPLGDTSQNALDWPGVYEGVLPCASCEGIQTTLTLQADNSFELKSIYLGKDESIFKVAGKFDWDSNGSKITLSDGSKYLVGENQLLMLDTEGNRITGGLAEHYILKKKGM
>3lhoA 267 %2-2 %20-20 %214-214 %242-242 #255-267
GXHTDVNALFAALWQDYIKXTPSAAKIHQLLGHGAPIINDHIALRTFNIAKVNLSVLAKHFTSIGYVDSGDYKFEQKKLIAKHFEHPDPKQPKVFISELLVEEFSPEVQKSIHGLIDQVDIAATTADNFIYSGRHWDVDKATYQALLAESEYAAWVAALGYRANHFTVSINDLPEFERIEDVNQALKQAGFVLNSSGGEVKGSPEVLLEQSSTXADKVVVNFTDGDVEIPSCFYEFARRYPXANGQLYTGFVAASADKIFESTNAXX
>3lhqB 220 #1-4 #215-220
SNAMARKTKQQALETRQHILDVALRLFSQQGVSATSLAEIANAAGVTRGAIYWHFKNKSDLFSEIWELSESNIGELEIEYQAKFPDDPLSVLREILVHILEATVTEERRRLLMEIIFHKCEFVGEMVVVQQAQRSLCLESYDRIEQTLKHCINAKMLPENLLTRRAAILMRSFISGLMENWLFAPQSFDLKKEARAYVTILLEMYQLCPTLRASTVNGSP
>3lhsA 296 #1-4 %296-296
GSHMASTISVKDENGTVKVPKDAKRIVVLEYSFADALAALDVKPVGIADDGKKKRIIKPVREKIGDYTSVGTRKQPNLEEISKLKPDLIIADSSRHKGINKELNKIAPTLSLKSFDGDYKQNINSFKTIAKALNKEKEGEKRLAEHDKLINKYKDEIKFDRNQKVLPAVVAKAGLLAHPNYSYVGQFLNELGFKNALSDDVTKGLSKYLKGPYLQLDTEHLADLNPERMIIMTDHAKKDSAEFKKLQEDATWKKLNAVKNNRVDIVDRDVWARSRGLISSEEMAKELVELSKKEQK
>3lhxA 319 %1-3 %14-14 %20-22 %65-65 %82-82 #95-98 %189-189 %309-309 #311-319
XSLSKKIAVIGECXIELSEKGADVKRGFGGDTLNTSVYIARQVDPAALTVHYVTALGTDSFSQQXLDAWHGENVDTSLTQRXENRLPGLYYIETDSTGERTFYYWRNEAAAKFWLASEQSAAICEELANFDYLYLSGISLAILSPTSREKLLSLLRECRAKGGKVIFDNNYRPRLWASKEETQQVYQQXLECTDIAFLTLDDEDALWGQQPVEDVIARTHNAGVKEVVVKRGADSCLVSIAGEALVDVPAVKLPKEKVIDTTAAGDSFSAGYLAVRLTGGSAENAAKRGHLTASTVIQYRGAIIPREAXPAEGHHHHHH
>3li9A 291 #1-11 %21-21 %33-33 %47-47 %59-59 %150-150 %193-193 %251-251 %272-272 #274-291
XEIGTVTSQEEKLAYEKSIEXAGNYANQFDAQXEANQAIARTLACTXAEYGSQDREEAXSIIKRILNENPQLIGVYLGYEPDAFDGRDKNYINAPGHDSTGRFVPYCNKINGPVIIEPLVHYDSSDYYQLPKTTGKDTLTEPYFYEGIFXVSYDSPIFKNGEFAGIAGVDVPLEYVDDVASSIRTFDTGYAFXVSNTGIFLSHPTQKNWIGEKSLSDFDVEEIKNAASDIREGIGGHVEIKDPITGKTVIXFYEPVKTGDFSFVLVVPKEEXLAGVKDLRDRLLEHHHHHH
>3lidB 295 #1-10 #287-295
MEKYQALLANNVENTAKEALHQLAYTGREYNNIQDQIETISDLLGHSQSLYDYLREPSKANLTILENMWSSVARNQKLYKQIRFLDTSGTEKVRIKYDFKTSIAGPSLILRDKSAREYFKYAQSLDNEQISAWGIELERDKGELVYPLSPSLRILMPISVNDVRQGYLVLNVDIEYLSSLLNYSPVRDFHIELVKHKGFYIASPDESRLYGDIIPERSQFNFSNMYPDIWPRVVSEQAGYSYSGEHLIAFSSIKFVSNEPLHLIIDLSNEQLSKRATRDINDLIQESLEHHHHHH
>3liuB 402 #1-10 #27-36 %127-127 %378-378 #394-402
GDDNEIEIPKAPVLEKAQLALAIKSEEGAVTKTGETTPTDADVNTLTVGVFGVDGWSVIYTKDATPNSDGTKDVGPQEVYAGEAHVVVVANAAPVIQTELAKAKDITDFIETTINLSDETLTKGLTXSSKVLDVTLVANTTNYIGYDDEVGDITVKDISGKEVYGAGPVPLVRDVASIALAGADIGNPENANYESKSFVLKEVFIASAKGVSSVASTEEWGTIEKDFFGDTHFGYLDYKVGLLFLTSPNNIDEGSYKKGLQTKYDALAKKHVENDPALNHEFYVYENTKGEVKSGESNVNEAYANHTLLIVKGDYTYLPQGAKESITKENCYYAIPVGEEVTIDGTEKRSKFYVQRNYKYEISLTIIGPGSEIPYDPXISTNVSASVKVEPWNVKTIHEEVE
>3ljbB 271 %1-1 #71-85 #167-210
EDENEKMFFLIDKVNAFNQDITALMQGEETVGEEDIRLFTRLRHEFHKWSTIIENNFQEGHKILSRKIQKFENQYRGRELPGFVNYRTFETIVKQQIKALEEPAVDMLHTVTDMVRLAFTDVSIKNFEEFFNLHRTAKSKIEDIRAEQEREGEKLIRLHFQMEQIVYCQDQVYRGALQKVREKELEEEKKKKSWDFGAFQSSSATDSSMEEIFQHLMAYHQEASKRISSHIPLIIQFFMLQTYGQQLQKAMLQLLQDKDTYSWLLKERSDT
>3ljxA 288 %1-1 %6-6 %10-10 %62-63 #93-96 %187-187 #236-241 #265-288
MDRWNMHKPMLCDSLPTASRTAAAILNLAQREDVTAEALAQLIQTDPALTGRILRFANAPAQGTRRPVASVIDAIDLVGLPAVRQFALSLSLIDAHREGRCEAFDYAAYWQKSLARAVALQSITAQASTVAPKEAFTLGLLADVGRLALATAWPEEYSECLRKADGEALIALERERFATDHDELTRMLLTDWGFPQVFIDALQLSQQDEIRDEGRTGRFARQLALAQHIADHRLAEEPRRAALSPLLRAEARRCGLGDEDLARLLADPPADWLDWTRTIGLEHHHHHH
>3lkdB 542 #1-6 %26-26 %38-38 %48-48 %56-56 %91-91 %161-161 %176-176 %209-209 %230-230 %266-266 %268-268 %303-303 %318-318 %354-354 %432-432 #479-542
MSETTQTSQSLYQALWNSADVLRSKMDANDYKSYLLGMVFYKYLSDKMLFFVAETMEEETESLDEALAVYRKYYEDEETHEDLLAVITDEMSYAIHPDLTFTALVERVNDGSFQLEDLAQGFRDIEQSDELYENLFEDIDLYSKKLGATPQKQNQTVAAVMKELAVLDVAGHAGDMLGDAYEYLIGQFATDSGKKAGEFYTPQPVAKLMTQIAFLGREDKQGFTLYDATMGSGSLLLNAKRYSRQPQTVVYFGQELNTSTYNLARMNMILHGVPIENQFLHNADTLDEDWPTQEPTNFDGVLMNPPYSAKWSASSGFMDDPRFSPFGKLAPKSKADFAFLLHGYYHLKQDNGVMAIVLPHGVLFRGNAEGTIRKALLEEGAIDTVIGLPANIFFNTSIPTTVIILKKNRTNRDVYFIDASKEFDKGKNQNIMTDAHIEKILNAYKSREDIDKFAHLASFEEIVENDYNLNIPRYVDTFEEEEVEPLTEIVAKINQTNATIESQTASLLDMLGQLHGTTPEADEELKAFVKAFKGLEHHHHHH
>3lkeC 263 %1-2 #255-263
MSLSYVHTEIQNDALYITLDYPEKKNGLDAELGTSLLEAIRAGNNETSIHSIILQSKHRAYFSSGPRLEDLLICASDQSDVRLREVLHVLNHCVLEIFTSPKVTVALINGYAYGGGFNMMLACDRRIALRRAKFLENFHKMGISPDLGASYFLPRIIGYEQTMNLLLEGKLFTSEEALRLGLIQEICENKQELQERVKNYLKAVSEGYVPAIAATKKLLKGKAAEELKQQLEQETEELVALFKQTEIKKRLEALVEGHHHHHH
>3lkmA 307 #1-21 %78-80 %116-117 #274-307
MGGHHHHHHGENLYFQGISSETGEMGILWEFDPIINKWIRLSMKLKVERKPFAEGALREAYHTVSLGVGTDENYPLGTTTKLFPPIEMISPISKNNEAMTQLKNGTKFVLKLYKKEAEQQASRELYFEDVKMQMVCRDWGNKFNQKKPPKKIEFLMSWVVELIDRSPSSNGQPILCSIEPLLVGEFKKNNSNYGAVLTNRSTPQAFSHFTYELSNKQMIVVDIQGVDDLYTDPQIHTPDGKGFGLGNLGKAGINKFITTHKCNAVCALLDLDVKLGGVLSGNNKKQLQQGTMVMPDILPELMPSDNT
>3ll3B 504 %1-2 %9-9 %80-80 %126-126 %128-128 %131-131 %175-175 %312-312 %362-362 %368-368 %424-424 %435-435 #494-504
MSLKYIIGMDVGTTATKGVLYDINGKAVASVSKGYPLIQTKVGQAEEDPKLIFDAVQEIIFDLTQKIDGKIAAISWSSQMHSLIGLGSDDELLTNSITWADNCAKSIVQDAKNRGFAQQIYRKTGMPMHPMAPIYKLLWLKNKKTEVFSQAQKWIGIKEYIIFRLTGKLVTDTTMAAGTGILNLKTLTWDQELLDILKIKKEQLPKIAQPTKVIFPIKTEYVKKLGIDSDTKIILGASDGYLSTIGVNAIDSDHCALNVGTSGAIRTIVDQPKIDPSASYFCYPADKTHYLLGGPVNNGGIVFNWARQTLFDADETPQDFLDVAQTAPAGSRNLIFLPYLGGERAPIWDANARGSFVGLTRMHQKPEMARAVIEGIIFNLYDAASNLIKNTKKPVAINATGGFLKSDFVRQLCANIFNVPIVTMKEQQSGTLAAMFLARQALGLNQDLSEIGQFAQADKVYFPNPKEAATYQKLFPLYCEIRNALAASYGKFSNINEGHHHHHH
>3ll7A 410 #1-4 %112-112 #175-179 %212-212 %244-244 %267-267 %276-276 %383-383 %392-392 %396-396
SNAXLFDEKEILAITRWAKLYANQSPDRILLGSNDIPPEYRAAVATQIELWPRLRNKLPQWAGISSLYIPSRLSLEQSSGAVTSSYKSRFIREGTKVVDLTGGLGIDFIALXSKASQGIYIERNDETAVAARHNIPLLLNEGKDVNILTGDFKEYLPLIKTFHPDYIYVDPARRSGADKRVYAIADCEPDLIPLATELLPFCSSILAKLSPXIDLWDTLQSLLHVQELHVVAAHGEVKELLVRXSLNEATIPPEKVPIHAINLLLEDTVIPFIFTXEEERSISIPYTDSIDKYVYEPHTALLKAGAFKTVAYRLGLRKLHPNSHLYTSEAYESAFPGRTFVLEEIIPFSTSVLKQLRKVVPQASISCRNFPLSPIELRQRSKXADGGEKTLXGTTXADGKKVLLLLRKAE
>3llcA 270 #1-6 %50-50 %58-58 %115-115 %140-140 %190-190 %199-199 %202-202 %215-215 %258-258 %265-265 %268-270
GXTNVGRPIETHAITVGQGSDARSIAALVRAPAQDERPTCIWLGGYRSDXTGTKALEXDDLAASLGVGAIRFDYSGHGASGGAFRDGTISRWLEEALAVLDHFKPEKAILVGSSXGGWIALRLIQELKARHDNPTQVSGXVLIAPAPDFTSDLIEPLLGDRERAELAENGYFEEVSEYSPEPNIFTRALXEDGRANRVXAGXIDTGCPVHILQGXADPDVPYQHALKLVEHLPADDVVLTLVRDGDHRLSRPQDIDRXRNAIRAXIEPRP
>3lluA 196 #1-19
MHHHHHHSSGRENLYFQGSKPRILLMGLRRSGKSSIQKVVFHKMSPNETLFLESTNKIYKDDISNSSFVNFQIWDFPGQMDFFDPTFDYEMIFRGTGALIYVIDAQDDYMEALTRLHITVSKAYKVNPDMNFEVFIHKVDGLSDDHKIETQRDIHQRANDDLADAGLEKLHLSFYLTSIYDHSIFEAFSKVVQKLI
>3llvA 141 #1-5 %132-132 #138-141
XTENGRYEYIVIGSEAAGVGLVRELTAAGKKVLAVDKSKEKIELLEDEGFDAVIADPTDESFYRSLDLEGVSAVLITGSDDEFNLKILKALRSVSDVYAIVRVSSPKKKEEFEEAGANLVVLVADAVKQAFXDKIKKXETL
>3lm3A 449 #1-12 %28-28 %78-78 %116-116 %127-127 %137-137 %148-148 %179-180 %220-220 %263-263 %290-290 %303-303 %305-305 %363-363 %449-449
GAADPVVVPANXEPLTIEGNRFVTLCIXIRTTPWEVSRDVKLHPRDEVDWHTLEGVRALREAFATNNPNGRLTWGFTXNALEDGRKNYREIRDYVVECQKKYGDEVTYFPGYFPAXYLPRERVNREXSEAIEIISKXVGNGYRPQSIXGGFLSADNLRYLAEKENIHVAHAVIWSQHNIDGGGADGSPSYPFYPSTEHFCKPAQGKSDFIDCVNLDGWTXDFICARRSGQTGHGIDGYNSRRGVGPIETYKGWGLDLGHREVXHTEAIHFDKGLELNGFGWVANIWEAQXVHEFGKDLICDAXKXWVTGTKERWPDTHFVTFGEFGELWRKQYKSNDDWNYRFVERGSGLGDSYNNLEIKWFXNKEFRLALLRDWHTKNSPAYVIDFTRYDLQAHEPADPSPEKPAKDWSLINKINQKALRPQDKPVLIDKLEKEDQDLIRKYYPELLK
>3lm5A 327 #1-15 %125-125 #185-193 #300-327
MHHHHHHSSGVDLGTENLYFQSMENFNNFYILTSKELGRGKFAVVRQCISKSTGQEYAAKFLKKRRRGQDCRAEILHEIAVLELAKSCPRVINLHEVYENTSEIILILEYAAGGEIFSLCLPELAEMVSENDVIRLIKQILEGVYYLHQNNIVHLDLKPQNILLSSIYPLGDIKIVDFGMSRKIGHACELREIMGTPEYLAPEILNYDPITTATDMWNIGIIAYMLLTHTSPFVGEDNQETYLNISQVNVDYSEETFSSVSQLATDFIQSLLVKNPEKRPTAEICLSHSWLQQWDFENLFHPEETSSSSQTQDHSVRSSEDKTSKSS
>3lmaD 347 %1-1 %44-44 %53-53 %59-59 %114-114 #150-162 %201-201 %205-205 %264-264 #267-276 #335-347
XKLTGKQTWEFENPLFVNSSGTAVGPKEKEGPLGHLFDKSYDEXHCNQKNWEXAERKLXEDAVQSALSKQNLKKEDIDIFLAGDLLNQNVTANYVARHLKIPFLCLFGACSTSXESIAISSALIDGGFAKRALAATSSHNATAERQFRYPTEYGGQKPGTATSTVTGSGAVVLSQQPGGIKITSATVGRVIDLGITDSQDXGSAXAPAAADTIKQHLEDLGRTPDDYDLILTGDLSGVGSPILKDLLKEEGINVGTKHNDCGLXIYTPDQQVFAGGSGCACSAVVTFAHIFKEIEAGRLNRVLVVATGALLSPTIIQQKESIPCIAHGVVFERAERGNALEHHHHHH
>3lmzA 257 #1-6 %22-22 %85-85 %160-160 %188-188 %218-219 %227-227 %236-236
GALPDPVKPKAPKAVNPFHLGMAGYTFVNFDLDTTLKTLERLDIHYLCIKDFHLPLNSTDEQIRAFHDKCAAHKVTGYAVGPIYMKSEEEIDRAFDYAKRVGVKLIVGVPNYELLPYVDKKVKEYDFHYAIHLHGPDIKTYPDATDVWVHTKDLDPRIGMCLDVGHDLRNGCDPVADLKKYHTRVFDMHIKDVTDSSKAGVGIEIGRGKIDFPALIRMMREVNYTGMCSLEYEKDMKDPFLGIAESIGYFKAVSDLT
>3lo8A 311 %1-2 #236-242
SRSKVSVAPLHLESAKEPPLNTYKPKEPFTATIVSVESLVGPKAPGETCHIVIDHGGNVPYWEGQSYGVIPPGENPKKPGAPQNVRLYSIASTRYGDNFDGRTGSLCVRRAVYYDPETGKEDPSKNGVCSNFLCNSKPGDKIQLTGPSGKIMLLPEEDPNATHIMIATGTGVAPFRGYLRRMFMEDVPNYRFGGLAWLFLGVANSDSLLYDEEFTSYLKQYPDNFRYDKALSREQKNRSGGKMYVQDKIEEYSDEIFKLLDGGAHIYFCGLKGMMPGIQDTLKKVAERRGESWDQKLAQLKKNKQWHVEVY
>3lodA 162 %1-1 #30-38 #155-162
NAMYTITDIAPTDAEFIALIAALDAWQETLYPAESNHLLDLSQLPPQTVIALAIRSPQGEAVGCGAIVLSEEGFGEMKRVYIDPQHRGQQLGEKLLAALEAKARQRDCHTLRLETGIHQHAAIALYTRNGYQTRCAFAPYQPDPLSVFMEKPLFADLRSAAL
>3lofC 113 %1-1 %21-21 #27-32 #88-113
SNAAAERVSAKNALESYAFNXKSAVEDEGLKGKISEADKKKVLDKCQEVISWLDANTLAEKDEFEHKRKELEQVCNPIISGLYQGAGGPGPGGFGAQGPKGGSGSGPTIEEVD
>3logC 451 #1-16
GSMSELSVATGAVSTASSSIPMPAGVNPADLAAELAAVVTESVDEDYLLYECDGQWVLAAGVQAMVELDSDELRVIRDGVTRRQQWSGRPGAALGEAVDRLLLETDQAFGWVAFEFGVHRYGLQQRLAPHTPLARVFSPRTRIMVSEKEIRLFDAGIRHREAIDRLLATGVREVPQSRSVDVSDDPSGFRRRVAVAVDEIAAGRYHKVILSRCVEVPFAIDFPLTYRLGRRHNTPVRSFLLQLGGIRALGYSPELVTAVRADGVVITEPLAGTRALGRGPAIDRLARDDLESNSKEIVEHAISVRSSLEEITDIAEPGSAAVIDFMTVRERGSVQHLGSTIRARLDPSSDRMAALEALFPAVTASGIPKAAGVEAIFRLDECPRGLYSGAVVMLSADGGLDAALTLRAAYQVGGRTWLRAGAGIIEESEPEREFEETCEKLSTLTPYLVAR
>3lopA 364 #1-4 %68-68 %90-90 %112-112 %132-132 %175-175 %254-254 #358-364
MSLADISVIQSLPLSGSQAVTGRALNAGARLYFDWLNLNGGINGETIRLVARDDEQKIEQTVRNVRDMARVDNPVALLTVVGTANVEALMREGVLAEARLPLVGPATGASSMTTDPLVFPIKASYQQEIDKMITALVTIGVTRIGVLYQEDALGKEAITGVERTLKAHALAITAMASYPRNTANVGPAVDKLLAADVQAIFLGATAEPAAQFVRQYRARGGEAQLLGLSSIDPGILQKVAGLDAVRGYSLALVMPNPGKSVNPVIREFNRARAAVGAKDVDLSFRAVEGFVAAKVLAEAIRRAGPKPTREQVRHALTELRDYDVGGGFTVDFTDRSRPGSHYIELGVVGPNGLVIQEGHHHHHH
>3louB 292 #1-8 #62-66 %85-85 %101-101 %118-118 %123-123 %181-181
GMSVPQRPHQFVLTLSCPSAAGQVAAVVGLLDRHRCYVDELTVFDDDLSARFFVRCVFHATDDADALRVDALRREFEPIAERFRMQWAIHDVAARPKVLIMVSKLEHCLADLLFRWKMGELKMDIVGIVSNHPDFAPLAAQHGLPFRHFPITADTKAQQEAQWLDVFETSGAELVILARYMQVLSPEASARLANRAINIHHSFLPGFKGAKPYHQAHARGVKLIGATAHFVTDDLDEGPIIEQVVERVDHSYRPEQLLAVGRDVECITLARAVKAFIERRVFLNGDRTVVFQ
>3lpmB 259 #1-4 %87-87 #129-152 %188-188 #250-259
XSLEKLKLIGDERLDYLLAENLRIIQSPSVFSFSIDAVLLAKFSYLPIRKGKIIDLCSGNGIIPLLLSTRTKAKIVGVEIQERLADXAKRSVAYNQLEDQIEIIEYDLKKITDLIPKERADIVTCNPPYFATPDTSLKNTNEHFRIARHEVXCTLEDTIRVAASLLKQGGKANFVHRPERLLDIIDIXRKYRLEPKRIQFVHPRSDREANTVLVEGIKDGKPGVKYVPPVIVYDELGEYTPVIKEILYGESEGHHHHHH
>3lpzA 336 #1-9 %232-233 %314-314 #318-321 #331-336
MGHHHHHHSNKIERIIARLQRRIAEGQPEEQYEAAQETRLVAARYSKQGNWAAAVDILASVSQTLLRSGQGGSGGDLAVLLVDTFRQAGQRVDGASRGKLLGCLRLFQPGEPVRKRFVKEMIDWSKKFGDYPAGDPELHHVVGTLYVEEGEFEAAEKHLVLGTKESPEVLARMEYEWYKQDESHTAPLYCARAVLPYLLVANVRAANTAYRIFTSALVEDNKGLTVQNIGSQSAELRIFPSLPLLNFISMLLLSVQKGSPDLFRQLKSKYEANLNELNGIWDTALELIAEMYFGIQRPRQSNPLLDMMGSLFGGGGGAPSKAALRRIDTPAAEGLD
>3lqcA 189 %1-1 #153-189
MPEIRLRHVVSCSSQDSTHCAENLLKADTYRKWRAAKAGEKTISVVLQLEKEEQIHSVDIGNDGSAFVEVLVGSSAGGAGEQDYEVLLVTSSFMSPSESRSGSNPNRVRMFGPDKLVRAAAEKRWDRVKIVCSQPYSKDSPFGLSFVRFHSPPDKDEAEAPSQKVTVTKLGQFRVKEEDESANHHHHHH
>3lqkA 201 %1-3 %28-28 %75-75 %90-90 %95-95 %107-107 %114-114 %144-144 %147-147 %173-173 #198-201
GHXNFAGKHVGFGLTGSHCTYHEVLPQXERLVELGAKVTPFVTHTVQTTDTKFGESSEWINKIKQITEEPIVDSXVKAEPFGPKTPLDCXVIAPXTGNSTSKFANAXTDSPVLXGAKATLRNGKPVVVGISTNDALGLNGINIXRLXATKNIYFIPFGQDNPQVKPNSLVARXEALPETIEAALRGQQYQPVLIEKFRDGS
>3lqnA 150 #1-7 #146-150
SNAMISIPKDEFQQIFVKDLMISSEKVAHVQIGNGLEHALLVLVKSGYSAIPVLDPMYKLHGLISTAMILDGILGLERIEFERLEEMKVEQVMKQDIPVLKLEDSFAKALEMTIDHPFICAVNEDGYFEGILTRRAILKLLNKKVRQHNR
>3lsjA 220 %1-1 %83-84 #209-220
MASPRAEQKQQTRHALMSAARHLMESGRGFGSLSLREVTRAAGIVPAGFYRHFSDMDQLGLALVAEVDETFRATLRAVRRNEFELGGLIDASVRIFLDAVGANRSQFLFLAREQYGGSLPIRQAIASLRQRITDDLAADLALLNKMPHLDGAALDVFADLVVKTVFATLPELIDPPAADLPPHLMPAAKITHQLRFIMIGGKHWHGLPGSSVDKLAAALE
>3lsnA 304 %1-1 %18-18 %36-36 %41-41 %89-89 %141-141 %154-154 %177-177 #236-247 #294-304
XSLTAYQASSQARVDAAXHTLFTAPSPELARLYEAXRYSVXNGGKRVRPLLAYAACEALGGKPEQANGAACAVELIHAYSLVHDDLPAXDDDDLRRGQPTTHKAFDEACAILAGDGLQSLAFSALLDPALSDASAEIRLRXVTTLAQAAGPAGXVGGQAIDLGSVGLKLDQQALEYXHRHKTGALIEASVILGALASGRAEKGELKALQTYAQAIGLAFQVQDDILDVESDTATLGKRQGADIARDKPTYPALLGLAAAKEYALELRDQALHALRPFDAAAEPLRELARYIVERRSEGHHHHHH
>3lt7F 64 #1-7 %63-64
KSSHTLKTANSYTDVTVSNSTKKAIRESNQYTDHKFHQLENRLDKLEKRLLKLLASSAALNSLF
>3ltiA 296 #1-4 #14-22 %92-92 %113-113 %118-118 %148-148 %152-152 %168-168 %177-177 %222-223 %256-257 %275-275 %282-284 %292-292
GHPMSPGVFFDSDKGKTHSSGKVLYNARIIPYRGSWLDFEFDPKDNLFVRIDRRRKLPATIILRALNYTTEQILDLFFEKVIFEIRDNKLQMELVPERLRGETASFDIEANGKVYVEKGRRITARHIRQLEKDDVKLIEVPVEYIAGKVVAKDYIDESTGELICAANMELSLDLLAKLSQSGHKRIETLFTNDLDHGPYISETLRVDPTNDRLSALVEIYRMMRPGEPPTREAAESLFENLFFSEDRYDLSAVGRMKFNRSLLREEIEGSGILSKDDIIDVMKKLIDIRNGKGEVD
>3luaA 140 %1-3 %56-56 #128-140
MSLDGTVLLIDYFEYEREKTKIIFDNIGEYDFIEVENLKKFYSIFKDLDSITLIIMDIAFPVEKEGLEVLSAIRNNSRTANTPVIIATKSDNPGYRHAALKFKVSDYILKPYPTKRLENSVRSVLKICQRFREGHHHHHH
>3lufB 259 %1-3 %14-14 %19-19 %102-102 %141-141 %179-179 %190-190 #250-259
XSLKQKILIVEDSXTIRRXLIQAIAQQTGLEIDAFDTLEGARHCQGDEYVVALVDLTLPDAPSGEAVKVLLERGLPVVILTADISEDKREAWLEAGVLDYVXKDSRHSLQYAVGLVHRLYLNQQIEVLVVDDSRTSRHRTXAQLRKQLLQVHEASHAREALATLEQHPAIRLVLVDYYXPEIDGISLVRXLRERYSKQQLAIIGISVSDKRGLSARYLKQGANDFLNQPFEPEELQCRVSHNLEALEQFNSEGHHHHHH
>3luiA 115 #1-4 #16-20 %114-115
SNAMHFSIPETESRSGDSGGSAYVAYNIHVNGVLHCRVRYSQLLGLHEQLRKEYGANVLPAFPPKKLFSLTPAEVEQRREQLEKYMQAVRQDPLLGSSETFNSFLRRAQQETQQV
>3luuA 101 %1-2 %16-16 %21-21 #45-54
GXSDPRTQPLEIRPLXISRVXEVDWADGHTSRLTFEHLRVECPCAECKGHTPDQAQIVTGKEHVSVVEVVPVGHYAVQLHFSDGHNTGIFTWEYLRRLDAE
>3luyA 329 #1-4 %41-41 %43-43 %236-236 %300-300 %328-329
SNAXSARKLFYLGPQGTFTHQAAVNAAQELARFEPQGFDLXPXDDVPQILDAAQHGDGWGIVAWENNVEGYVVPNLDALIDAKDLVGFARVGVNVEFDAYVAQGADPAEARIATAHPHGLAQCKRFIAEHRLSTQPATSNAAACRDLIPGEIAFGPAICGELYDITRIGTAIQDYQGAATDFLVLSPRAEVARLLAKPRAEANVEYESVLTLIPLVTGPGVLANLLDVFRDAGLNXTSFISRPIKGRTGTYSFIVTLDAAPWEERFRDALVEIAEHGDWAKTLAVYPRREHPNPPVTSWXLPQGGVRLDDSHLPDDWQNDETVRRELXW
>3lvjD 82 #1-4 %82-82
GSTDLFSSPDHTLDALGLRCPEPVMMVRKTVRNMQPGETLLIIADDPATTRDIPGFCTFMEHELVAKETDGLPYRYLIRKGG
>3lvyD 207 #1-23 %50-51 %117-117 %191-191 %205-207
MGSSHHHHHHSSGRENLYFQGHMSKFTIHTIETAPERVKETLRTVKKDNGGYIPNLIGLLANAPTALETYRTVGEINRRNSLTPTEREVVQITAAVTNGCAFCVAGHTAFSIKQIQMAPDLLEALRNATPIDDDPKLDTLAKFTIAVINTKGRVGDEAFADFLEVGYTPENALDVVLGVSLASLCNYANNMADTPINPELQQYVKGS
>3lw3B 145 %1-3 %134-135 #140-145
GAMEMNMADAPLEEGLLVCTRLDQNLCAELISFGSGKATVCLTPKEFMLCEDDVVHAGFIVGAASFAALCALNKKNSLISSMKVNLLAPIEIKQEIYFNATITHTSSKKSTIRVEGEFMEIKVFEGDFEILVFEKRPFKFNFKED
>3lw7B 179 #122-129 %179-179
IKVILITGMPGSGKSEFAKLLKERGAKVIVMSDVVRKRYSIEAKPGERLMDFAKRLREIYGDGVVARLCVEELGTSNHDLVVFDGVRSLAEVEEFKRLLGDSVYIVAVHSPPKIRYKRMIERLRSDDSKEISELIRRDREELKLGIGEVIAMADYIITNDSNYEEFKRRCEEVTDRVLK
>3lwaA 183 #1-12 %25-25 %46-46 %93-95 %134-134 %183-183
SDSTAGTDAVAVGGTFQFHSPDGKXEIFYDEADRQQLPDIGGDSLXEEGTQINLSDFENQVVILNAWGQWCAPCRSESDDLQIIHEELQAAGNGDTPGGTVLGINVRDYSRDIAQDFVTDNGLDYPSIYDPPFXTAASLGGVPASVIPTTIVLDKQHRPAAVFLREVTSKDVLDVALPLVDEA
>3lwcA 119 #1-4 %6-6 #32-37 %57-57 %63-63 %89-89 #114-119
GKTXKXRKFTIADASLERSPGQEADISVGNLVDERHGGPITIGYGRYAPGQSLTETXAVDDVXIVLEGRLSVSTDGETVTAGPGEIVYXPKGETVTIRSHEEGALTAYVTYPHWRPAHA
>3lwtX 505 #458-505
SMTGPIVYVQNADGIFFKLAEGKGTNDAVIHLANQDQGVRVLGAEEFPVQGEVVKIASLMGFIKLKLNRYAIIANTVEETGRFNGHVFYRVLQHSIVSTKFNSRIDSEEAEYIKLLELHLKNSTFYFSYTYDLTNSLQRNEKVGPAASWKTADERFFWNHYLTEDLRNFAHQDPRIDSFIQPVIYGYAKTVDAVLNATPIVLGLITRRSIFRAGTRYFRRGVDKDGNVGNFNETEQILLAENPESEKIHVFSFLQTRGSVPIYWAEINNLKYKPNLVLGENSLDATKKHFDQQKELYGDNYLVNLVNQKGHELPVKEGYESVVHALNDPKIHYVYFDFHHECRKMQWHRVKLLIDHLEKLGLSNEDFFHKVIDSNGNTVEIVNEQHSVVRTNCMDCLDRTNVVQSVLAQWVLQKEFESADVVATGSTWEDNAPLLTSYQNLWADNADAVSVAYSGTGALKTDFTRTGKRTRLGAFNDFLNSASRYYQNNWTDGPRQDSYDLFLGG
>3lx3A 180 #1-17
MAHHHHHHMNPHPVEPRDQIAELLVESPLFSFNCAHFIAFKGFRETLHGHNYNVSLRLRGNIQGDGYVIDFSILKEKVRKVCKQLDHHFILPMYSDVLNIQEVNDNFKITCEDNSEYSFPKRDCVQIPIKHSSTEEIGLYILNQLIEEIDLPFLKTRSVNYMEVTVSESPSQKATVHRNI
>3lxqA 450 #1-39 %48-48 %53-53 %74-74 %117-117 %126-126 %189-189 %269-269 %346-346 %362-362 %379-380 %406-406 %415-415 %449-450
HRPLNPAXVAFSNDPLLNDLALNSSYSLLFAVNNXKSEKSAEQFYGKXDNQKXLDLVRASSTKIDFDPTLLPTXNSNPATYQGKRKNLVILLQESLGAQFVGSLGGLPLTPNLDELXQEGWQFTQXYATGTRSVRGIEAVTTGFPPSPSRAVVKLSKSQTGFFTIADLLKEQGYHTQFIYGGEANFDNXKTFFFGNGFDQIVEEKNYTNPGFVGSWGVSDEDLYNKADEEFERLSKGDKPFFSLVFTSSNHSPYEYPEGKIEQYDSEHXTRNNAVKYSDYALGTFFDKAKKSSYWDDTIFIVIADHDARVFGANLVPVKHFHIPALIIGKDIQPRKDDRIANNIDXPPTLLSLIGVDAKTPXIGRDLTKPLAREDERAXXQYDKNFGYLTRDNLVVLSPGEKVSTXEYDFESQTXKPLEVDESVIDRAKANALFASKAYQNNWYSSKRTN
>3lxrF 192 #1-11
GAMDMLGTSFNNFGISLSHKRYFSGKVDEIIRCTMGKRIVKISSTKINTSILSSVSEQIGENITDWKNDEKKVYVSRVVNQCIDKFCAEHSRKIGDNLRKQIFKQVEKDYRISLDINAAQSSINHLVSGSSYFKKKMDELCEGMNRSVKNDTTSNVANLISDQFFEKNVQYIDLKKLRGNMSDYITNLESPF
>3lxzC 229 %1-1 %16-16 %116-116 %158-158 %192-192 %198-198 %209-209 %213-213 %215-215 #220-229
XSLKLYGFSVSNYYNXVKLALLEKGLTFEEVTFYGGQAPQALEVSPRGKVPVLETEHGFLSETSVILDYIEQTQGGKALLPADPFGQAKVRELLKEIELYIELPARTCYAESFFGXSVEPLIKEKARADLLAGFATLKRNGRFAPYVAGEQLTLADLXFCFSVDLANAVGKKVLNIDFLADFPQAKALLQLXGENPHXPRILADKEASXPAFXEXIRSGKREGHHHHHH
>3lyeA 307 #1-7 #129-136 #301-307
GSHMAEDEPFSGAKKLRHLLENTDELIVCPGVYDGLSARTAMELGFKSLYMTGAGTTASRLGQPDLAIAQLHDMRDNADMIANLDPFGPPLIADMDTGYGGPIMVARTVEHYIRSGVAGAHLEDQILTKRCGHLSGKKVVSRDEYLVRIRAAVATKRRLRSDFVLIARTDALQSLGYEECIERLRAARDEGADVGLLEGFRSKEQAAAAVAALAPWPLLLNSVENGHSPLITVEEAKAMGFRIMIFSFATLAPAYAAIRETLVRLRDHGVVGTPDGITPVRLFEVCGLQDAMEVDNGAGGKAFSEGV
>3lypB 215 #1-8 %43-44 %74-74 %186-186 %206-206 #208-215
XSLGVTNRLACYSDPADHYSHRVRIVLAEKGVSAEIISVEAGRQPPKLIEVNPYGSLPTLVDRDLALWESTVVXEYLDERYPHPPLLPVYPVARANSRLLIHRIQRDWCGQVDLILDPRTKEAARVQARKELRESLTGVSPLFADKPFFLSEEQSLVDCCLLPILWRLPVLGIELPRQAKPLLDYXERQFAREAFQASLSGVERDXREGHHHHHH
>3lzkD 359 #1-20 %22-22 %85-85 %123-123 %150-150 %159-159 %172-172 %187-187 %258-258 %313-313 %337-337
MGSSHHHHHHSSGRENLYFQGMKLATLKDSTRDGKLVVVSKDLTRCSEVGHIARTLQAALDDWAHAGPRLERVAEGIETGAQPTMRFHEHDAASPLPRAFQWADGSAYVNHVELVRKARNAEMPASFWTDPLIYQGGSDSFLGPRDPILMADDAWGIDMEGEAAVIVDDVPMGATLDEAKAAIRLVMLVNDVSLRGLIPGELAKGFGFYQSKPSSAFSPVAVTPEELGEAWDGGKLHLPLHVDLNGEPFGRANAGIDMTFDFPQLIVHAARTRPLSAGTIIGSGTVSNKLEGGPGRPVSEGGAGYSCIAELRMIETIEGGAPKTQFLKFGDVVRIEMKDRTGHSIFGAIEQKVGKYERG
>3m0fB 213 %1-2 #205-213
MSLKLIGMLDSPYVRRVAISLKSLGLPFEHHSLSVFSTFEQFKAINPVVKAPTLVCEGGEVLMDSSLIIDYLETLAGPQRSLMPTALPQRLRELRLVGLALAACEKSVQIVYERNLRPAEKQHGPWLERVGGQLQAAYGELEQELQKQPLPRDGSLGQAGISLAVAWSFSQMMVADQFNPGQFPAVRGFAEYAEQLPVFLATPATEGHHHHHH
>3m0mD 438 %1-2 #422-438
MAEFRIAQDVVARENDRRASALKEDYEALGANLARRGVDIEAVTAKVEKFFVAVPSWGVGTGGTRFARFPGTGEPRGIFDKLDDCAVIQQLTRATPNVSLHIPWDKADPKELKARGDALGLGFDAMNSNTFSDAPGQAHSYKYGSLSHTNAATRAQAVEHNLECIEIGKAIGSKALTVWIGDGSNFPGQSNFTRAFERYLSAMAEIYKGLPDDWKLFSEHKMYEPAFYSTVVQDWGTNYLIAQTLGPKAQCLVDLGHHAPNTNIEMIVARLIQFGKLGGFHFNDSKYGDDDLDAGAIEPYRLFLVFNELVDAEARGVKGFHPAHMIDQFHNVTDPIESLINSANEIRRAYAQALLVDRAALSGYQEDNDALMATETLKRAYRTDVEPILAEARRRTGGAVDPVATYRASGYRARVAAERPASVAGGGGIIGSHHHHHH
>3m1rB 322 #1-4 %25-25 %111-111 %214-214 %216-216 %246-246 %300-300 %316-316 %321-322
SNAMDKYPFLREAGSSFKDRDVTKMSDLIATWDGQDIKGPALIGVPLSKSSISHSGASFAPGTIRQALKHSSAYSAELGEHVVSELLYDLGDIDIHVTDIVKSHHHIFQTMHALLSDHPDWVPLILGGDNSISYSTIKAIAQTKGTTAVIQFDAHHDVRNTEDGGPTNGTPFRRLLDEEIIEGQHLIQLGIREFSNSQAYEAYAKKHNVNIHTMDMIREKGLIPTIKEILPVVQDKTDFIFISVDMDVLDQSHAPGCPAIGPGGLYTDELLEAVKYIAQQPNVAGIEIVEVDPTLDFRDMTSRAAAHVLLHALKGMKLSPFK
>3m1tA 275 %2-2 #60-65 %79-79 %169-169 %217-217 %220-220 %263-263 %268-268 %270-270
GMHSAALLQKVDELPRLPKAIAELLDVVNNEDSTVKAVSEKLSHDPVLSARVLRLANSARFGCSREVGTIDDAVVRLGMQTLRTLVIASAVVGAVPKVEGFDLADFWGNTFEVAIICQELAKRLGTLPEEAFTCGILHSIGELLIVNGDPAVAATISAAVADGADRNLMEKELLGYDNAEIGALLAQSWKFTPHLVKGIQFQNHPKSAEPYSKLAGMLAMAKQIAADWDKIPDDERTSWLAQINILAGIKVDLGGLAEKLAKMHGQGMEMGKQLA
>3m1uB 434 #1-11 %33-33 %64-64 %135-135 %150-150 %158-158 %185-185 %198-198 %280-280 %287-288 %354-354 %376-376 %380-380 %423-423 %426-426 %432-434
GSRPATPPVTPPSREGHVADLDRFPQDLRVYAXKAGADRQLLPFTEQAAQDARWNRRFFAPWRXTRISVPVKDVAAPFGTDGRPRGYAENLLPWDVTRWGALASGAALDLYPSQAWKGIVVSNSALREVPTLRPXFTAPTRAGQGYPFDXFQRTAVWXGTPVFVGHATADRAWLYVETAFAAGWXPAADVARVDDAFXTRYESGSLAAILRDDTSLNGADGTHLATAHIGTVLPLSGASQVGRTVLVPVRAPEGHAVVVPVLLTSGEAAQKPVPLTPGNXAELGNRXXGQPYGWGGLYEDRDCSSTLRDLFTPFGLWLPRNSASQAKAGRYVDIAKLDADDKEARIVAEGVPFXTLLWLRGHITLYLGLHEGQAAXFHNXWGIRTHRGGVEGRYVLGRAVVTSTRPGLDVPGNDNADGLLGRXQGXSILPGGAQ
>3m1xA 148 #1-22 %49-49
MAHHHHHHMGTLEAGQQGPGSMSKLTVVASPLAPEAVGAYSQAIICNGMVYCSGQIGLDRKTGDFAGKTIEEQSKQVMTNLKYVLEEAGSSMDKVVKTTCLLADIKDFGVFNGIYAEAFGNHKPARACFAAAALPKGALVEVECIATL
>3m2tA 359 %1-2 %17-17 %28-28 %63-63 %74-74 %84-84 %89-89 %126-126 %140-140 %215-215 %238-238 #345-359
MSLSLIKVGLVGIGAQMQENLLPSLLQMQDIRIVAACDSDLERARRVHRFISDIPVLDNVPAMLNQVPLDAVVMAGPPQLHFEMGLLAMSKGVNVFVEKPPCATLEELETLIDAARRSDVVSGVGMNFKFARPVRQLREMTQVDEFGETLHIQLNHYANKPRAPLWGLDSTLRSFLLAQAIHTIDLAITFGDGELRRVQSSVQRHDDALIVRADMAFSSGATASLLAGTSFPYFEFDMKLVSSSSTLVELDNLWNITLHEPEHATRPTGAAKRWRGAWQPGPLDSGYERSGYHGELHQFFQAIREHRRFEADFASLLPTYRVIEEICSADAVAQGLQNAHSRIRTGIESLSEGHHHHHH
>3m31A 388 #1-14 #70-73 #112-124
SHHHHHHSSGLVPRGSFNELNAINENIRDDLSALLKSDFFKYFRLDLYKQCSFWDANDGLCLNRACSVDVVEDWDTLPEYWQPEILGSFNNDTMKEADDSDDECKFLDQLAQTSKKPVDIEDTINYCDVNDFNGKNAVLIDLTANPERFTGYGGKQAGQIWSTIYQDNCFTIGETGESLAKDAFYRLVSGFHASIGTHLSKEYLNTKTGKWEPNLDLFMARIGNFPDRVTNMYFNYAVVAKALWKIQPYLPEFSFADLVNKEIKNKMDNVISQLDTKIFNEDLVFANDLSLTLKDEFRSRFKNVTKIMDCVQCDRCRLWGKIQTTGYATALKILFEINDADEFTKQHIVGKLTKYELIALLQTFGRLSESIESVNMFEKMYGKRLLER
>3m33A 226 #1-7 %181-181 %186-186 %204-204 #219-226
SNAMNHSRESYDRLARELGGYRHPWARVLSGPDPELTFDLWLSRLLTPQTRVLEAGCGHGPDAARFGPQAARWAAYDFSPELLKLARANAPHADVYEWNGKGELPAGLGAPFGLIVSRRGPTSVILRLPELAAPDAHFLYVGPRLNVPEVPERLAAVGWDIVAEDHVSVLAHAPTWEDWQMRGEFMGKLARRADWDAEATVRGMPYREERHLVLARQLGVARKLGA
>3m3hA 234 #1-23 %96-98 #119-127
MHHHHHHSSGVDLGTENLYFQSNAMKKEIASHLLEIGAVFLQPNDPFTWSSGMKSPIYCDNRLTLSYPKVRQTIAAGLEELIKEHFPTVEVIAGTATAGIAHAAWVSDRMDLPMCYVRSKAKGHGKGNQIEGKAEKGQKVVVVEDLISTGGSAITCVEALREAGCEVLGIVSIFTYELEAGKEKLEAANVASYSLSDYSALTEVAAEKGIIGQAETKKLQEWRKNPADEAWITA
>3m4iA 242 #1-14 #32-40 #51-58 #222-242
MAHHHHHHVDDDDKTDPRKSELYVVEGDSAGGSAKSGRDSMFQAILPLRGKIINVEKARIDRVLKNTEVQAIITALGTGIHDEFDIGKLRYHKIVLMADADVDGQHISTLLLTLLFRFMRPLIENGHVFLAQPPLYKLKWQRSDPEFAYSDRERDGLLEAGLKAGKKINKEDGIQRYKGLGEMDAKELWETTMDPSVRVLRQVTLDDAAAADELFSILMGEDVDARRSFITRNAKDVRFLDV
>3m4rA 222 %1-2 %4-4 %36-36 %80-80 %92-92 %97-97 %105-105 %129-129 %173-173 #217-222
SNAXQNRWAETKFDSDIDEVVYGSRLIGSDPDLVLHGGGNTSVKTTERDHAGRIISVLRVKNSGSNLGTIDSRGFTGIRXDDALAAAKIDKXTDEAXVDYLKKSXVNPSEPSPSVETFLHAFLPYKFVXHSHADAILSITNTDLPSDQIAKILGNVVVLPYIPPGFTLAKEVXNCFKKGIDGIVLRKHGLLTFGDTGKEAYDRHINIVSRAENFIREKTDGK
>3m4wD 295 #188-197 #215-226 #292-295
TPASGALLQQMNLASQSLNYELSFISINKQGVESLRYRHARLDNRPLAQLLQMDGPRREVVQRGNEISYFEPGLEPFTLNGDYIVDSLPSLIYTDFKRLSPYYDFISVGRTRIADRLCEVIRVVARDGTRYSYIVWMDTESKLPMRVDLLDRDGETLEQFRVIAFNVNQDISSSMQTLAKANLPPLLSVPVGEKAKFSWTPTWLPQGFSEVSSSRRPLPTMDNMPIESRLYSDGLFSFSVNVNRATPSSTDQMLRTGRRTVSTSVRDNAEITIVGELPPQTAKRIAENIKFGAAQ
>3m4wG 96 #1-14 #29-48 #71-96
YNGQSETSQQPETPVFNTLPMMGKASPVSLGVPSEATANNGQQQQVQEQRRRINAMLQDYELQRRLHSEQLQFEQAQTQQAAVQVPGIQTLGTQSQ
>3m5bA 119 #1-6 #116-119
GSMSLPPIRLPSPYGSDRLVQLAARLRPALCDTLITVGSQEFPAHSLVLAGVSQQLGRRGQWALGEGISPSTFAQLLNFVYGESVELQPGELRPLQEAARALGVQSLEEACWRARGDRA
>3m6jD 145 #1-6 %11-11 %77-79 %138-138 %145-145
GHVSDRPAGRXPLTVHRNVGRWLSEILHASIRDTGVSSRIEFVRRTLHGWVREEYSETELPNAVYRNLYFPVLDAQPAHAGSGKIETISECDRLKNLVRNVTDTLVENYPQGLESEALLIALDGVKLELARIRKDIEXYGDPRKR
>3m6nC 305 #1-29 %53-54 %185-185 #297-305
MGSSHHHHHHSQDPNSMSAVQPFIRTNIGSTLRIIEEPQRDVYWIHMHADLAINPGRACFSTRLVDDITGYQTNLGQRLNTAGVLAPHVVLASDSDVFNLGGDLALFCQLIREGDRARLLDYAQRCVRGVHAFHVGLGARAHSIALVQGNALGGGFEAALSCHTIIAEEGVMMGLPEVLFDLFPGMGAYSFMCQRISAHLAQKIMLEGNLYSAEQLLGMGLVDRVVPRGQGVAAVEQVIRESKRTPHAWAAMQQVREMTTAVPLEEMMRITEIWVDTAMQLGEKSLRTMDRLVRAQSRRSGLDAG
>3m6zB 380 %1-3 %121-122 %270-271 #374-380
MALVYDAEFVGSEREFEEERETFLKGVKAYDGVLATRYLMERSSSAKNDEELLELHQNFILLTGSYACSIDPTEDRYQNVIVRGVNFDERVQRLSTGGSPARYAIVYRRGWRAIAKALDIDEEDVPAIEVRAVKRNPLQPALYRILVRYGRVDLMPVTVDEVPPEMAGEFERLIERYDVPIDEKEERILEILRENPWTPHDEIARRLGLSVSEVEGEKDPESSGIYSLWSRVVVNIEYDERTAKRHVKRRDRLLEELYEHLEELSERYLRHPLTRRWIVEHKRDIMRRYLEQRIVECALKLQDRYGIREDVALCLARAFDGSISMIATTPYRTLKDVCPDLTLEEAKSVNRTLATLIDEHGLSPDAADELIEHFESIAGI
>3m7oA 162 #1-25
MNGVAAALLVWILTSPSSSDHGSENGWPKHTACNSGGLEVVYQSCDPLQDFGLSIDQCSKQIQSNLNIRFGIILRQDIRKLFLDITLMAKGSSILNYSYPLCEEDQPKFSFCGRRKGEQIYYAGPVNNPGLDVPQGEYQLLLELYNENRATVACANATVTSS
>3m89A 427 #1-21 %85-86 #100-110 %184-184 %210-210 %236-236 %340-340 %399-399 %401-401 %425-427
MGSSHHHHHHSSGLVPRGSHMLLNSNELEHIHSTNHSVNDISIRWGVIGAGQKGNKEADLFAGYKFSNGTTCYPTLAVNFAESDMMHLQNIIKEDRIHFDGLKGAARTPSVVTDLFDPETNPNANGYLDKLAQELGRKFTNEEGEVIVDQFLICLGAGGGVGTGWGSLVLQLIREQFFPCPVSMLISLPSGDPDEINNALVLLSEIDEFMREQDRLFGNSDIKPLANVIVNDNTQMQRIIESQKGTKDLKNRYVNWKEVANDNVVSTLHEINIIPENYGSDNVTYDPSDLIKLLSIPGRFLTIGKARIAKFDLHSLENSIKRSLDEGFFSAEHQFETATMYGGFVLRPSNADFFKDVNTENRIRNTLGEYKRLDEIAGKFGDPIWDNEYAVCYTIFAGMTMPKRYISLAREGKELAEKQEQLRAEAQ
>3m8jA 111 #1-11 #102-111
GAMAQHEVITRGGDAFLLKLRESALSSGSMSEEQFFLLIGISSIHSDRVILAMKDYLVSGHSRKDVCEKYQMNNGYFSTTLGRLTRLNVLVARLAPYYTDSVSAIAEAASL
>3m91A 51 #1-6
SHAPTRSARDIHQLEARIDSLAARNSKLMETLKEARQQLLALREEVDRLGQ
>3m9qA 101 #1-12
MKKHHHHHHMTELRDETPLFHKGEIVLCYEPDKSKARVLYTSKVLNVFERRNEHGLRFYEYKIHFQGWRPSYDRAVRATVLLKDTEENRQLQRELAEAAKL
>3madA 514 #1-58 %312-312 #510-514
MPLSAFSPPLPCDPARSHPTPEFPSSLQDYCEIRGIQSQPPARRDPTMDWLASLRSQIKPYRDRFPSHARLPRAGLPRAEILAEIAAMGAAESPAWRDGYASGAVYHGDEHHIAFLNEVYALQSQSNPLHPDLWPSTAKFEAEVVAMTAHMLGGDAAGGTVCGTVTSGGTESLLLAMKTYRDWARATKGITAPEAVVPVSAHAAFDKAAQYFGIKLVRTPLDADYRADVAAMREAITPNTVVVAGSAPGYPHGVVDPIPEIAALAAEHGIGCHVDACLGGFILPWAERLGYPVPPFDFRLEGVTSVSADTHKYGYGAKGTSVILYRRPDLLHYQYFIAADWPGGLYFSPTFAGSRPGALSATAWAAMLSLGEEGYLDATRRILQAADRLKAGVRAIPSLKILGDPLWVIAVASDELNIYQVMEEMAGRGWRLNGLHRPPAFHVALTLRHTEPGVVDRFLADLQDAVAQVRAHPEKATGMAPVYGMAAAAPPELVRQVLTGFIDLLYEVHHHHHH
>3mahA 157 #1-6 %35-35 %51-51 %88-88 #96-101 %119-119 #152-157
SLDTEKDCIKAVAAKDGITVIKVKSSNKLLSWHFXRKLFEIFEFYQEPVDXVATSEVGVSLTIDNDKNLPDIVRALSDIGDVTVDKDXVIICIVGDXEWDNVGFEARIINALKGVPVRXISYGGSNYNVSVLVKAEDKKKALIALSNKLFNSRATKA
>3majA 382 #1-12 %26-26 %125-125 %129-129 %215-215 #306-321 %382-382
GHXDVGERSSDQGTTVLTEAQRIDWXRLIRAENVGPRTFRSLINHFGSARAALERLPELARRGGAARAGRIPSEDEARREIEAGRRIGVELVAPGETGYPTRLATIDDAPPLLGVHALPEALAVXARPXIAIVGSRNASGAGLKFAGQLAADLGAAGFVVISGLARGIDQAAHRASLSSGTVAVLAGGHDKIYPAEHEDLLLDIIQTRGAAISEXPLGHVPRGKDFPRRNRLISGASVGVAVIEAAYRSGSLITARRAADQGREVFAVPGSPLDPRAAGTNDLIKQGATLITSASDIVEAVASILERPIELPGREPEHAPPEGEPDTGDRTRILALLGPSPVGIDDLIRLSGISPAVVRTILLELELAGRLERHGGSLVSLS
>3malB 199 #1-15 %197-199
GPLGSASAAASGKEGVEITYGSAIKLMHEKTKFRLHSHDVPYGSGSGQQSVTGFPGVVDSNSYWIVKPVPGTTEKQGDAVKSGATIRLQHMKTRKWLHSHLHASPISGNLEVSCFGDDTNSDTGDHWKLIIEGSGKTWKQDQRVRLQHIDTSGYLHSHDKKYQRIAGGQQEVCGIREKKADNIWLAAEGVYLPLNESSK
>3mazA 125 #1-10 #110-125
GSGRAMDYVDVLNPMPACFYTVSRKEATEMLQKNPSLGNMILRPGSDSRNYSITIRQEIDIPRIKHYKVMSVGQNYTIELEKPVTLPNLFSVIDYFVKETRGNLRPFIASTDENTGQEPSMEGRS
>3mb2D 72 #59-72
PMLEVFYSGDRPPDRTRKQAFAAEASAIFQRVIGTPPGRLQLIIQIVSPENTLAVIDLDRPDSDTTAEPDQQ
>3mbrX 243 %1-2 #239-243
RDPVPTQGYRVVKRYPHDTTAFTEGLFYLRGHLYESTGETGRSSVRKVDLETGRILQRAEVPPPYFGAGIVAWRDRLIQLTWRNHEGFVYDLATLTPRARFRYPGEGWALTSDDSHLYMSDGTAVIRKLDPDTLQQVGSIKVTAGGRPLDNLNELEWVNGELLANVWLTSRIARIDPASGKVVAWIDLQALVPDADALTDSTNDVLNGIAFDAEHDRLFVTGKRWPMLYEIRLTPLPHAAAGK
>3mc3A 134 #1-13 %15-17 %38-38 %45-45 %54-54 %56-56 %59-59 %63-64 %71-72 %83-83 %85-85 %90-91 %94-94 %99-99 %101-101 %104-105
GXAQAQTQGQEEEQXXXILIVVTHGPEDLDRTYAPLFXASISASXEYETSVFFXIXGPXLLDXXWQEEERXXGGNPFIHFFDXAXENGVXXYVXVQSLXDXCHXXEDDVVEGIELVGGSTLIDLTLEADRTLFF
>3mc4A 287 #1-22 #208-212 %240-240 #272-287
MAHHHHHHMGTLEAQTQGPGSMNAGLDQVDPIWHSIRAEAEEATRNDPVLGAFLYATILNQPSLEEAVMHRIAERLGHPDVSADILRQTFDTMLEANPEWSHVLRVDIQAVYDRDPAYSRFMDPVLYLKGFHAIQTHRLAHWLYKQGRKDFAYYLQSRSSSIFQTDIHPAARLGSGLFLDHATGLVVGETAVVEDNVSILHGVTLGGTGKSSGDRHPKIRQGVLIGAGAKILGNIQVGQXSKIAAGSVVLKSVPHNVTVAGVPARIIGETGCTEPSRVMDQMLGDGI
>3mcwB 198 %1-2 %20-20 %133-133 %169-169 #195-198
GXPAPLRFSSDKPLLLLIDXQQAVDDPSWGPRNHPQAEQACAGLLQAWRARGLPLIHIRHDSVEPNSTYRPGQPGHAFKPEVEPRPGETVIAKQTNSAFIGTGLEALLRANGWLELVVAGVSTSNSVEATVRXAGNLGFAVCLAEDGCFTFDKTDWHGRRRSADEVHAXSLANLDGEYCRVCGSADILAALGNIAGAA
>3mcxA 477 #1-18 %128-128 %142-142 %183-183 %215-215 %278-278 %329-329
GDWLDLNTTSSVETGQAIVTLDDAQIALNGIYRLASGHSYYGDNYWYYGDCRAADVQARITKGDGKRVSPYYEYNVLASDNLNIVLPWNTVYKVIRQTNNLIQKIESGSIQSSDTKELNRIKSEALVMRGLSLFNLTRLFGMPYTNDKGASLGVPIETSPSDPTHKPSRSTVAQCYEQVVSDMSNALSGLRQETSNGYINYWAAQALLSRVYLNMGEYQKAYDAATDVIKNNGGRYQLYSYEEYPNVWGQDFQSESLFELYITLSEPSGGTGGEGAPMVYANEATVDWNNLILSEDFLNLLNEDPKDVRHCLTKESVIENNTGLPAAAMHEKVYLAKFPGKTGDDPKTNNICIIRLSEVYLNAAEAGLKKGTDIEEAQGYLNDIISRRTTDTSQQVSTETFTLDRILKERRKELVGEGEVFYDYLRNGLAIERKGSWHLETLKASNAQKIEATDLRIALPIPQSEIDANPNIQQNPR
>3mczA 352 #1-10 %68-68 %160-160 %167-167 %253-253 %288-288 %290-290 %307-308 %352-352
SNAXNASAVETIYESTEDKAALTSVVDLVKLSDQYRQSAILHYAVADKLFDLTQTGRTPAEVAASFGXVEGKAAILLHALAALGLLTKEGDAFRNTALTERYLTTTSADYIGPIVEHQYLQWDNWPRLGEILRSEKPLAFQQESRFAHDTRARDAFNDAXVRLSQPXVDVVSELGVFARARTVIDLAGGHGTYLAQVLRRHPQLTGQIWDLPTTRDAARKTIHAHDLGGRVEFFEKNLLDARNFEGGAADVVXLNDCLHYFDAREAREVIGHAAGLVKPGGALLILTXTXNDDRVTPALSADFSLHXXVNTNHGELHPTPWIAGVVRDAGLAVGERSIGRYTLLIGQRSSGE
>3mdnC 274 %1-3 #21-43 #89-98 %112-112 %129-129 %185-185 #229-235 %244-244 #260-274
XSLCRWAAYHGTPIFLEDVISRPGHSLIAQSAHAEECKTATNGDGFGVAWYDARPEPGLYRDVYPAWSDPNLRAVAHHVRSGLFLSHVRASTGSCISRNNCHPFAARRWCFXHNGQVGGFEAFRKQADXAIADEFYTYRKGSTDSEVLFLLALSEGLEHDPHGALARAIARLEGLSRAHGTTPHXRLSAAFSDGQTLYAARYSSDHIAPSVYYRYSHARQGWAVVSEPLETDEGDWTELRPGRXLTIGAEGAAERDFAPADLGRAAEGHHHHHH
>3mdpA 142 %1-2 %51-51 #64-72 %118-118 %130-130
GXISPERLRVYRFFASLTDEQLKDIALISEEKSFPTGSVIFKENSKADNLXLLLEGGVELFYSNGGAGSAANSTVCSVVPGAIFGVSSLIKPYHYTSSARATKPVRVVDINGARLREXSENNQALGQVLXNNVAAAVLARLH
>3meaA 180 #1-12 %59-60 #177-180
MHHHHHHSSRENLYFQGTLPLWIGKPGDKPPPLCGAIPASGDYVARPGDKVAARVKAVDGDEQWILAEVVSYSHATNKYEVDDIDEEGKERHTLSRRRVIPLPQWKANPETDPEALFQKEQLVLALYPQTTCFYRALIHAPPQRPQDDYSVLFEDTSYADGYSPPLNVAQRYVVACKEPK
>3mfbB 157 %1-1 %27-27 %44-44 %112-112 %122-122 #151-157
MLLTPEKLLEAANKQGTVPSRVRYQWMEDEETGRLKAVGYHTSMESGRDQVRVRLLKHDFPNNRYEFWEEGATGPTILWTPDNPGIELPTDTAHGEQPVIPSAIPGLEIPEMDDVSILATPMPDEKDFRDYILVFPENAFPPIYVYLSKLEHHHHHH
>3mfiA 520 #1-6 %364-366 %519-520
GPGGDPHMSKFTWKELIQLGSPSKAYESSLACIAHIDMNAFFAQVEQMRCGLSKEDPVVCVQWNSIIAVSYAARKYGISRMDTIQEALKKCSNLIPIHTAVFKKGEDFWQYHDGCGSWVQDPAKQISVEDHKVSLEPYRRESRKALAIFKWACDLVERASIDEVFLDLGRICFNMLMFDNEYELTGDLKLKDALSNIREAFIGGNYDINSHLPLIPEKIKSLKFEGDVFNPEGRDLITDWDDVILALGSQVCKGIRDSIKDILGYTTSCGLSSTKNVCKLASNYKKPDAQTIVKNDCLLDFLDCGKFEITSFWTLGGVLGKELIDVLDLPHENSIKHIRETWPDNAGQLKEFLDAKVKQSDYDRSTSNIDPLKTADLAEKLFKLSRGRYGLPLSSRPVVKSMMSNKNLRGKSCNSIVDCISWLEVFCAELTSRIQDLEQEYNKIVIPRTVSISLKTKSYEVYRKSGPVAYKGINFQSHELLKVGIKFVTDLDIKGKNKSYYPLTKLSMTITNFDIIDLQK
>3mfnB 157 #1-28 %68-68 %124-124 %155-157
XGSSHHHHHHSSGRENLYFQGHXIKKQELSAQEAVIEAKRYLNNAKDILRDKGGKEDGFYQDSKYVKXAGHTAYSGVLFALDHYFGKKTKGRKDVDWYKSNLAQQDKKILNTFVSVYEQLHLVXAYDGVGDAEVVKLGFQRAEIIIDWVERRLAAGS
>3mfxC 129 %1-3 %20-20 #72-78 %114-114 %117-117 %119-119 #123-129
MEHSSLETIELFIQHLTEAMILVNANGFIRSCNQRSAELLDCPQVSLKGQDWRNFLTEHHQARYDNLLSHDVQLGTNCGQPVQHPAQETTLICASGKAKDVELSISYIPGHEPMFVMVMHDLEHHHHHH
>3mg9A 294 #1-8 #139-143 #226-255
XXXXXXXXSMNGIRWIASYPKAGNTWVRCMLAAYITGKAPQVWNDIDAESLTLEAMLRFGDLPPAEPMEPVLVKTHLKADVPVLGLYGEATAKVLYLVRNPRDMLLSSMRMASISRDDVEKSRDFARKFIANEGLGWNALGAGGGVGLGSWPENVRSWTESSSDRFPNADVLTMRYEDLKGDPVARFSEIVEFLDLGGPVDIEDIRRAVAASTLERMRELEKRSEQQGGGSPIRHGDARMMKGGPGGARPQFVGEGRYDQSLSFLGEDIESDYQELLHGDSGFALYAKQYGYAG
>3mggB 276 #1-17 %171-171 %199-199 %221-221 %232-232 #271-276
MSLTEYVHGYSEREALRLSEQAETLEKLLHHDTVYPPGAKVLEAGCGIGAQTVILAKNNPDAEITSIDISPESLEKARENTEKNGIKNVKFLQANIFSLPFEDSSFDHIFVCFVLEHLQSPEEALKSLKKVLKPGGTITVIEGDHGSCYFHPEGKKAIEAWNCLIRVQAYMKGNSLVGRQIYPLLQESGFEKIRVEPRMVYIDSSKPELVDGFILKTIIPMVEGVKEQSLKMQIIKEEEWEKGIEELHKTAEHGGTFCYTFFKGWGTKEGHHHHHH
>3mhsB 96 #1-4 %96-96
MTMDTAQLKSQIQQYLVESGNYELISNELKARLLQEGWVDKVKDLTKSEMNINESTNFTQILSTVEPKALEMVSDSTRETVLKQIREFLEEIVDTQ
>3mhsC 99 %1-2 #96-99
MTEETITIDSISNGILNNLLTTLIQDIVARETTQQQLLKTRYPDLRSYYFDPNGSLDINGLQKQQESSQYIHCENCGRDVSANRLAAHLQRCLSRGARR
>3mhxB 85 #49-52
AMTLSELPLHTSAVVESVQDLHANDAIARRLRELGFVKGEEVRMVAKGPVGGEPLLVQVGFTRFALRISEAKRVVVDAASQERRA
>3mi9C 86 #50-86
MEPVDPRLEPWKHPGSQPKTACTNCYCKKCCFHCQVCFITKALGISYGRKKRRQRRRAHQNSQTHQASLSKQPTSQSRGDPTGPKE
>3mj0A 124 #119-124
SSMPMIEYLERFSLKAKINNTTNLDYSRRFLEPFLRGINVVYTPPQSFQSAPRVYRVNGLSRAPASSETFEHDGKKVTIASYFHSRNYPLKFPQLHCLNVGSSIKSILLPIELCSIEEGQALNR
>3mj6A 268 #1-11 #239-268
RSQGLPGLTVSSPQLRVHVGESVLMGCVVQRTEEKHVDRVDWLFSKDKDDASEYVLFYYSNLSVPTGRFQNRSHLVGDTFHNDGSLLLQDVQKADEGIYTCEIRLKNESMVMKKPVELWVLPEEPRDLRVRVGDTTQMRCSIQSTEEKRVTKVNWMFSSGSHTEEETVLSYDSNMRSGKFQSLGRFRNRVDLTGDISRNDGSIKLQTVKESDQGIYTCSIYVGKLESRKTIVLHVVQDEFQRTISPTPPTDKGQQGILNGNQHHHHHH
>3mjeA 496 #1-20 #423-428 %495-496
MGSSHHHHHHSSGLVPRGSHMDALRYHIEWNRVAEPGTARPAGRLLAVISPDHAGAPWVTAVLDALGPDTVRFEAKGTDRAAWAAQLAQLREDEGEFHAVVSLLAAAEALHTDHGSVPLGLAQTLLLAQALGDAGLTAPLWCLTRGGVAAGRGDVLSSPVQGALWGLGRVIGLEHPDRWGGLIDLPETVDTRAAARLTGLLADAGGEDQLAIRGSGVLARRLAHAAPAVPGSGKRPPVHGSVLVTGGTGGIGGRVARRLAEQGAAHLVLTSRRGADAPGAAELRAELEQLGVRVTIAACDAADREALAALLAELPEDAPLTAVFHSAGVAHDDAPVADLTLGQLDALMRAKLTAARHLHELTADLDLDAFVLFSSGAAVWGSGGQPGYAAANAYLDALAEHRRSLGLTASSVAWGTWGEVGMATDPEVHDRLVRQGVLAMEPEHALGALDQMLENDDTAAAITLMDWEMFAPAFTANRPSALLSTVPEAVSALSDE
>3mk4A 334 #107-112 #181-193 #206-213 #262-278 #330-334
GQEREAAEYIAQARRQYHFESNQRTCNMTVLSMLPTLREALMQQLNSESLTALLKNRPSNKLEIWEDLKIISFTRSTVAVYSTCMLVVLLRVQLNIIGGYIYLDNAAVGKNGTTILAPPDVQQQYLSSIQHLLGDGLTELITVIKQAVQKVLGSVSLKHSLSLLDLEQKLKEIRNLVEQHKSSSWINKDGSKPLLSHYMMPDEETPLAVQACGLSPRDITTIKLLNETRDMLESPDFSTVLNTCLNRGFSRLLDNMAEFFRPTEQDLQHGNSMNSLSSVSLPLAKIIPIVNGQIHSVCSETPSHFVQDLLTMEQVKDFAANVYEAFSTPQQLEK
>3mkcA 394 %1-1 #24-27 %90-90 %99-99 %104-104 %112-112 %150-150 %208-209 %265-265 %303-303 %312-312 #387-394
MSLALNPAVAPIKSIEFIPVNYQASNWSQNTVVVKVTDENGVYGLGEADGSPDAILAYANIETEHKWLTNITEKAIGRLPIEINAIWDAMYDATQWQGMRGLGMFALSGIDMALYDLAGKQLGVPAYQLLGGTNKDKVHPYLTLYPAIPVDASLDVAIKGYAPLLEKAKAHNIRAVKVCVPIKADWSTKEVAYYLRELRGILGHDTDMMVDYLYRFTDWYEVARLLNSIEDLELYFAEATLQHDDLSGHAKLVENTRSRICGAEMSTTRFEAEEWITKGKVHLLQSDYNRCGGLTELRRITEMATANNVQVMPHNWKTGITSAAAIHYQFAVGNAPYFEYVHPEFCDGELRKYLVTPEAELVDGGFAKPTAPGLGIDLNQEFLASLEGHHHHHH
>3mkhD 438 %1-1 #428-438
MAIDFHLSASQKGTYQAARSLARNLLMPARQTYLQHPPNSPLRFQSTQPTYAAAVSAGILKGQISPAHGGTGGTLIESAILVEECYSVEPSAALTIFATGLGLTPINLAAGPQHAEFLAPFLSGEGSPLASLVFSEPGGVANALEKGAPGFQTTARLEGDEWVINGEKMWATNCAGWDFKGCDLACVVCRDATTPLEEGQDPENKVMIILVTRADLDRNGEGSFEVLRHVATPGHTSVSGPHVRYTNVRVPTKNVLCPAGQGAKVAFGAFDGSAVLVGAMGVGLMRAAFDAALKFAKEDNRGGAVPLLERQAFADLLSGVKIQTEAARALTWKAAHAMENGPGDYDARRELALAAKVFCSEAAVKACTDVINAVGISAYDLQRPFSDLLNTAVVLPIFDGGNVGIRRRHLQQLMLKPTYDAWSSTYGSFPGSHHHHHH
>3mkoA 137 #1-11 #81-87 #122-137
HHHHHHIEGRDEEFSDMLRLIDYNKAALSKFKQDVESALHVFKTTVNSLISDQLLMRNHLRDLMGVPYCNYSKFWYLEHAKTGETSVPKCWLVTNGSYLNETHFSDQIEQEADNMITEMLRKDYIKRQGSTPLALMD
>3mlnA 224 #1-11 #218-224
MNAVRTWMQGAGVLDANTAAQSGVGLARAHFEKQPPSNLRKSNFFHFVLALYDRQGQPVEIERTAFVGFVEKEKEANSEKTNNGIHYRLQLLYSNGIRTEQDFYVRLIDSMTKQAIVYEGQDKNPEMCRVLLTHEIMCSRCCDKKSCGNRNETPSDPVIIDRFFLKFFLKCNQNCLKNAGNPRDMRRFQVVVSTTVNVDGHVLAVSDNMFVHNNSKHGENLYFQ
>3mmpG 589 #1-6 #114-118 #520-532 #574-589
MSKTASSRNSLSAQLRRAANTRIEVEGNLALSIANDLLLAYGQSPFNSEAECISFSPRFDGTPDDFRINYLKAEIMSKYDDFSLGIDTEAVAWEKFLAAEAECALTNARLYRPDYSEDFNFSLGESCIHMARRKIAKLIGDVPSVEGMLRHCRFSGGATTTNNRSYGHPSFKFALPQACTPRALKYVLALRASTHFDTRISDISPFNKAVTVPKNSKTDRCIAIEPGWNMFFQLGIGGILRDRLRCWGIDLNDQTINQRRAHEGSVTNNLATVDLSAASDSISLALCELLLPPGWFEVLMDLRSPKGRLPDGSVVTYEKISSMGNGYTFELESLIFASLARSVCEILDLDSSEVTVYGDDIILPSCAVPALREVFKYVGFTTNTKKTFSEGPFRESCGKHYYSGVDVTPFYIRHRIVSPADLILVLNNLYRWATIDGVWDPRAHSVYLKYRKLLPKQLQRNTIPDGYGDGALVGSVLINPFAKNRGWIRYVPVITDHTRDRERAELGSYLYDLFSRCLSESNDGLPLRGPSGCDSADLFAIDQLICRSNPTKISRSTGKFDIQYIACSSRVLAPYGVFQGTKVASLHEA
>3mmyG 368 %1-3 %5-7 #19-22 %366-368
MSLFGTTSGFGTSGTSMFGSATTDNHNPMKDIEVTSSPDDSIGCLSFSPPTLPGNFLIAGSWANDVRCWEVQDSGQTIPKAQQMHTGPVLDVCWSDDGSKVFTASCDKTAKMWDLSSNQAIQIAQHDAPVKTIHWIKAPNYSCVMTGSWDKTLKFWDTRSSNPMMVLQLPERCYCADVIYPMAVVATAERGLIVYQLENQPSEFRRIESPLKHQHRCVAIFKDKQNKPTGFALGSIEGRVAIHYINPPNPAKDNFTFKCHRSNGTNTSAPQDIYAVNGIAFHPVHGTLATVGSDGRFSFWDKDARTKLKTSEQLDQPISACCFNHNGNIFAYASSYDWSKGHEFYNPQKKNYIFLRNAAEELKPRNKK
>3mnmC 123 #1-8 %36-36 %63-63 #90-95 %98-98
SLGTTTAPARTLVNQSPNLKIEFEISRESNSVIRIKSFFTNLSSSPISNLVFLLAVPKSMSLKLQPQSSNFMIGNAKDGISQEGTIENAPANPSKALKVKWKVNYSVNSTQAEETAVFTLPNV
>3mpcB 103 %1-2 #99-103
MVSAPAFPTGLSAVLDSSGNTANLTWNAAPGANSYNVKRSTKSGGPYTTIATNITSTNYTDTGVATGTKYYYVVSAVSNGVETLNSAEAILQYPKLEHHHHHH
>3mpkA 267 #1-16 #252-267
MRGSHHHHHHGSLDFAHPAYSAREQQWMADHPVVKVAVLNLFAPFTLFRTDEQFGGISAAVLQLLQLRTGLDFEIIGVDTVEELIAKLRSGEADMAGALFVNSARESFLSFSRPYVRNGMVIVTRQDPDAPVDADHLDGRTVALVRNSAAIPLLQRRYPQAKVVTADNPSEAMLMVANGQADAVVQTQISASYYVNRYFAGKLRIASALDLPPAEIALATTRGQTELMSILNKALYSISNDELASIISRWRGSDGDPRTWYAYRNEI
>3mq0A 275 #1-19 %59-60 #139-144 #271-275
MGQRGQVCQGKCMAEDQQSSQISDTVPALRRAVRILDLVAGSPRDLTAAELTRFLDLPKSSAHGLLAVMTELDLLARSADGTLRIGPHSLRWANGFLSHLDIVSTFNDHLAQRHDLDPYTVTLTVREGGEVVYIGCRNSAQPLGHTFRIGMRLPAPFTATGKILLSDLGPGELRMLFSQFPQPLTSRSVAGLSQLEEELALTRARGYSIDDGQIREGMLCIGAAIRDYSGAASAGIAISLIRSEASDEKIAYLGEELRTTANALSEKLGYRSQKD
>3mqdA 428 #1-21
MAHHHHHHMGTLEAQTQGPGSMRRVVVTGMGIVSSIGSNTEEVTASLREAKSGISRAEEYAELGFRCQVHGAPDIDIESLVDRRAMRFHGRGTAWNHIAMDQAIADAGLTEEEVSNERTGIIMGSGGPSTRTIVDSADITREKGPKRVGPFAVPKAMSSTASATLATFFKIKGINYSISSACATSNHCIGNAYEMIQYGKQDRMFAGGCEDLDWTLSVLFDAMGAMSSKYNDTPSTASRAYDKNRDGFVIAGGAGVLVLEDLETALARGAKIYGEIVGYGATSDGYDMVAPSGEGAIRCMKMALSTVTSKIDYINPHATSTPAGDAPEIEAIRQIFGAGDVCPPIAATKSLTGHSLGATGVQEAIYSLLMMQNNFICESAHIEELDPAFADMPIVRKRIDNVQLNTVLSNSFGFGGTNATLVFQRYQG
>3mqzA 215 #1-8 %33-33 %72-72 %129-129 %157-157 %214-215
SNAMSVQTIERLQDYLLPEWVSIFDIADFSGRMLRIRGDIRPALLRLASRLAELLNESPGPRPWYPHVASHMRRRVNPPPETWLALGPEKRGYKSYAHSGVFIGGRGLSVRFILKDEAIEERKNLGRWMSRSGPAFEQWKKKVGDLRDFGPVHDDPMADPPKVEWDPRVFGERLGSLKSASLDIGFRVTFDTSLAGIVKTIRTFDLLYAEAEKGS
>3mr0A 142 #1-8 %32-32 %42-42 %55-57 %115-115 %120-120
SNALSASEERFQLAVSGASAGLWDWNPKTGAMYLSPHFKKIMGYEDHELPDEITGHRESIHPDDRARVLAALKAHLEHRDTYDVEYRVRTRSGDFRWIQSRGQALWNSAGEPYRMVGWIMDVTDRKRDEDALRVSREELRRL
>3mseB 180 %1-1 %106-107 #155-163
GISPNVLNNMKSYMKHSNIRNIIINIMAHELSVINNHIKYINELFYKLDTNHNGSLSHREIYTVLASVGIKKWDINRILQALDINDRGNITYTEFMAGCYRWKNIESTFLKAAFNKIDKDEDGYISKSDIVSLVHDKVLDNNDIDNFFLSVHSIKKGIPREHIINKISFQEFKDYMLSTF
>3msxB 201 #1-9
PSSPTSPMPGQLFGISLPNICENDNLPKPVLDMLFFLNQKGPLTKGIFRQSANVKSCRELKEKLNSGVEVHLDCESIFVIASVLKDFLRNIPGSIFSSDLYDHWVSVMDQGNDEEKINTVQRLLDQLPRANVVLLRYLFGVLHNIEQHSSSNQMTAFNLAVCVAPSILWPPASSSPELENEFTKKVSLLIQFLIENCLRIF
>3mt0A 290 %1-2 %4-4 %125-125 #180-188
SNAMQAIRSILVVIEPDQLEGLALKRAQLIAGVTQSHLHLLVCEKRRDHSAALNDLAQELREEGYSVSTNQAWKDSLHQTIIAEQQAEGCGLIIKQHFPDNPLKKAILTPDDWKLLRFAPCPVLMTKTARPWTGGKILAAVDVGNNDGEHRSLHAGIISHAYDIAGLAKATLHVISAHPSPMLSSADPTFQLSETIEARYREACRTFQAEYGFSDEQLHIEEGPADVLIPRTAQKLDAVVTVIGTVARTGLSGALIGNTAEVVLDTLESDVLVLKPDDIIAHLEELASKE
>3mtqB 159 #1-18 %20-20 #151-159
XGSDKIHHHHHHENLYFQGXKRHYIFASHGSFANGLLNSVELILGKQPDIHTLCAYVEEEVDLTQQVEALVARFPAQDELIVITDIFAGSVNNEFVRFLSRPHFHLLSGLNLPLIIDLLISAAEDNTEKLITEALTNAKESIQYCNQTIASAXTXDKDF
>3mtrB 215 #1-16 %214-215
ATYAAASSALVPRGSHMYAPKLQGPVAVYTWEGNQVNITCEVFAYPSATISWFRDGQLLPSSNYSNIKIYNTPSASYLEVTPDSENDFGNYNCTAVNRIGQESLEFILVQADTPSSPSIDQVEPYSSTAQVQFDEPEATGGVPILKYKAEWRAVGEEVWHSKWYDAKEASMEGIVTIVGLKPETTYAVRLAALNGKGLGEISAASEFKTQPVQGE
>3mvaO 343 #1-19
GHMLFGVKCHNTDSEPLKNEDLLKNLLTMGVDIDMARKRQPGVFHRMITNEQDLKMFLLSKGASKEVIASIISRYPRAITRTPENLSKRWDLWRKIVTSDLEIVNILERSPESFFRSNNNLNLENNIKFLYSVGLTRKCLCRLLTNAPRTFSNSLDLNKQMVEFLQAAGLSLGHNDPADFVRKIIFKNPFILIQSTKRVKANIEFLRSTFNLNSEELLVLICGPGAEILDLSNDYARRSYANIKEKLFSLGCTEEEVQKFVLSYPDVIFLAEKKFNDKIDCLMEENISISQIIENPRVLDSSISTLKSRIKELVNAGCNLSTLNITLLSWSKKRYEAKLKKLS
>3mvpA 217 #1-13 %131-131
XSNFEKRNRKXAEKNIRKPKQERSIEKRNKILQVAKDLFSDKTYFNVTTNEIAKKADVSVGTLYAYFASKEDILTALLKRYNDFFLTTIFADINSQDSLDRFKKNPKEWLNVLINQLLAAEDKIFHAQIEXLAYAIPQAKALLEEHNNNLKNLTYKCLLYYSDQAANPSFKTLSLVVFDFISALVDELLYHEHTQEEAHQIKKTGIDSLDLIIKSYL
>3mw6F 144 #1-4 %21-21 %29-29 #120-144
SNAMTQETALGAALKSAVQTMSKKKQTEMIADHIYGKYDVFKRFKPLALGIDQDLIAALPQYDAALIARVLANHCRRPRYLKALARGGKRFDLNNRFKGEVTPEEQAIAQNHPFVQQALQQQSAQAAAETLSVEAEAAESSAAE
>3mxnA 157 #1-6
GSHMSSENSINLSIAMDLYSPPFVYLSVLMASKPKEVTTVKVKAFIVTLTGNLSSSGGIWSITAKVSDGTAYLDVDFVDEILTSLIGFSVPEMKQSKKDPLQYQKFLEGLQKCQRDLIDLCCLMTISFNPSLSKAMVLALQDVNMEHLENLKKRLNK
>3mxnB 150 #1-19
GSHMAAAADSFSGGPAGVRLPRSPPLKVLAEQLRRDAEGGPGAWRLSRAAAGRGPLDLAAVWMQGRVVMADRGEARLRDPSGDFSVRGLERVPRGRPCLVPGKYVMVMGVVQACSPEPCLQAVKMTDLSDNPIHESMWELEVEDLHRNIP
>3my2A 175 #1-42 %92-92 %147-147 #169-175
HHHHHHNMAEKDDTAQVVVNNNDPTYKSEHTDTLVYNPEGALSYRLIAQHVEYYSDQAVSWFTQPVLTTFDKDKIPTWSVKADKAKLTNDRMLYLYGHVEVNALVPDSQLRRITTDNAQINLVTQDVTSEDLVTLYGTTFNSSGLKMRGNLRSKNAELIEKVRTSYEIQNKQTQP
>3mz2A 292 #1-7 %9-9 %50-50 %144-144 %154-154 %161-161 %181-181 %206-206 %223-223 %230-230 %232-232 %254-254
GEELEYKGXNTLQISNVDDLISFYQYADDRIPLISGHRGGRGKGYPENSXETFENTLSYTPATFEIDPRLTKDSVIVLFHDDTLERTSNGTGKVSDYTWEELQNFRLKDPEGNITNYRIPTLEEAIRWARGKTILILDKKDVPXERTAQLITDXQAEPYVXITVHDGASARFFYEKNPNFXFEAFVKTKEAVQDYEDNGIPWSHIXAYVGPKITPEVREVIDXLHERGVXCXISTAPSDDKLSTPESRAEAYRXIIRQGVDIIESDRPIEVAEAISSLIPVSSSKGKFFSTL
>3mzoA 216 %2-2 %92-92 %100-100 %176-176 %190-190 #211-216
GXGIHQYFQSLSDLENIYRCPGKFKYQEHSVAEHSYKVTSIAQFFGAVEEDAGNEVNWRALYEKALNHDYSELFIGDIKTPVKYATTELREXLSEVEESXTKNFISREIPATFQPIYRHLLKEGKDSTLEGKILAISDKVDLLYESFGEIQKGNPENIFVEIYSEALATIYEYREXASVKYFLKEILPDXLAEKGIEKTELPQLTTEITTKALRDE
>3n0aA 361 #1-13 #37-48 %361-361
DTLKDTSSRVIQSVTSYTKGDLDFTYVTSRIIVMSFPLDSVDIGFRNQVDDIRSFLDSRHLDHYTVYNLSPKSYRTAKFHSRVSECSWPIRQAPSLHNLFAVCRNMYNWLLQNPKNVCVVHCLDGRAASSILVGAMFIFCNLYSTPGPAVRLLYAKRPGIGLSPSHRRYLGYMCDLLADKPYRPHFKPLTIKSITVSPVPFFNKQRNGCRPYCDVLIGETKIYTTCADFERMKEYRVQDGKIFIPLSITVQGDVVVSMYHLRSTIGSRLQAKVTNTQIFQLQFHTGFIPLDTTVLKFTKPELDACDVPEKYPQLFQVTLDVELQPHDKVMELTPPWEHYCTKDVNPSILFSSHQEHQDTLV
>3n0rA 286 #1-19 %21-21 #90-93 %110-110 %232-232 #282-286
MGSSHHHHHHSSGLVPRGSEMHLLARLAPHLPYIRRYARALTGDQATGDHYVRVALEALAAGELVLDANLSPRVALYRVFHAIWLSSGAQLEVGHDQGLHAGDDAAQRLMRIAPRSRQAFLLTALEGFTPTEAAQILDCDFGEVERLIGDAQAEIDAELATEVLIIEDEPVIAADIEALVRELGHDVTDIAATRGEALEAVTRRTPGLVLADIQLADGSSGIDAVKDILGRMDVPVIFITAFPERLLTGERPEPTFLITKPFQPETVKAAIGQALFFHPRRTAKAA
>3n0uC 219 #1-11
MGSDKIHHHHHHMEELLKELERIREEAKPLVEQRFEEFKRLGEEGTEEDLFCELSFCVLTANWSAEGGIRAQKEIGKGFVHLPLEELAEKLREVGHRYPQKRAEFIVENRKLLGKLKNLVKGDPFQSREFLVRNAKGIGWKEASHFLRNTGVEDLAILDKHVLRLMKRHGLIQEIPKGWSKKRYLYVEEILRKVAEAFGESPGKFDLYLWYLVKGKVDK
>3n17A 333 %1-3 #330-333
ANNLGSKLLVGYWHNFDNGTGIIKLKDVSPKWDVINVSFGETGGDRSTVEFSPVYGTDADFKSDISYLKSKGKKVVLSIGGQNGVVLLPDNAAKDRFINSIQSLIDKYGFDGIDIDLQSGIYLNGNDTNFKNPTTPQIVNLISAIRTISDHYGPDFLLSMAPETAYVQGGYSAYGSIWGAYLPIIYGVKDKLTYIHVQHFNAGSGIGMDGNNYNQGTADYEVAMADMLLHGFPVGGNANNIFPALRSDQVMIGLPAAPAAAPSGGYISPTEMKKALNYIIKGVPFGGKYKLSNQSGYPAFRGLMSWSINWDAKNNFEFSNNYRTYFDGLSLQK
>3n2oB 648 #1-10 #640-648
MRLDVEQTSKLDRVRADYNVHYWSQGFYGIDDQGEMYVSPRSDNAHQIQLSKIVKQLEERQLNVPVLVRFPQILHQRVHSICDAFNQAIEEYQYPNKYLLVYPIKVNQQREVVDEILASQAQLETKQLGLEAGSKPELLAVLAMAQHASSVIVCNGYKDREYIRLALIGEKLGHKVFIVLEKMSELDLVLREAKSLGVTPRLGIRIRLASQGAGKWQASGGEKSKFGLSASQVLNVISRLKKENQLDTLQLVHFHLGSQMANIRDVRNGVNESARFYCELRTLGANITYFDVGGGLAIDYDGTRSQSSNSMNYGLVEYARNIVNTVGDVCKDYKQPMPVIISESGRSLTAHHAVLISNVIGTETYKPETVTEPEEDFPLLLNNMWRSWLNLHNGTDARALIEIYNDTQSDLAEVHSQFATGVLTLEHRAWAEQTSLRIYYELNRLMSTKNRFHRPILDELSERLADKFFVNFSLFQSLPDSWGIDQVFPVLPLSGLQNAADRRAVMLDITCDSDGAIDAYVDGQGIESTLPVPAWNEDEPYLMGFFLVGAYQEILGDMHNLFGDTHSVVVNVGDQGEINIDFINEGDTVEDMMRYVHIDVDQIRKNYHSLVSQRVDQEEQQQILAELEQGLSGYTYLEDFLEHHHHHH
>3n3mA 342 #1-18 %341-342
MGSSHHHHHHSSGLVPRGSMGFKVKLEKRRNAINTCLCIGLDPDEKDIENFMKNEKENNYNNIKKNLKEKYINNVSIKKDILLKAPDNIIREEKSEEFFYFFNHFCFYIINETNKYALTFKMNFAFYIPYGSVGIDVLKNVFDYLYELNIPTILDMKINDIGNTVKNYRKFIFEYLKSDSCTVNIYMGTNMLKDICYDEEKNKYYSAFVLVKTTNPDSAIFQKNLSLDNKQAYVIMAQEALNMSSYLNLEQNNEFIGFVVGANSYDEMNYIRTYFPNCYILSPGIGAQNGDLHKTLTNGYHKSYEKILINIGRAITKNPYPQKAAQMYYDQINAILKQNMES
>3n3uA 299 #181-185 %297-299
VNYQDLEDNLNLKGLISLEDDRNANFESNVLKNEKFLDEAREISKKSIPEATVKQMSHLPEFDDILTEGAKKVESRINKAITFRPSVEEFSEIQDLVKTLPKTKVIEDLSTKTNEITEALAATSKTIQRTPELKEQLKTAIEDFLQNSQGKPLTVQMIENLNHGLRPDEGEGRLLYKKENLTKENAVFSSPEAAKIQLAETVDFINRAKNEGIEPSVVGALVYQRLIAYHPFAEGNGRMARVIVNKILLDAGYPAFTKFSDEFEPQIIPQTKASTKSATSSEVVVEFLKELAKKGSKED
>3n3yB 216 #1-7
GPLGSPEFMEVICKHYTPLDIASQAIRTCWQSFEYSDDGGCKDKELIHRVGNIFRHSSTLEHLYYNFEIKGLSRGALQELSRHRIASLSVKSSRYTLRELKEVESFLPLNETNLERAREFLVFVDNEKVNAMSVLALENLRVLLSEHNIKNDLAKYAMPESYKTHLAYSINARSLQNLLTLRSSNKALKEMQDLAKALFDALPGEHQYLFEDCLKH
>3n4pD 279 #1-33 #71-79 #102-106 #235-254
MGHHHHHHDYDIPTTENLYFQGGGTNKISQNTVLITDQSREEFDILRYSTLNTNAYDYFGKTLYVYLDPAFTTNRKASGTGVAAVGAYRHQFLIYGLEHFFLRDLSESSEVAIAECAAHMIISVLSLHPYLDELRIAVEGNTNQAAAVRIACLIRQSVQSSTLIRVLFYHTPDQNHIEQPFYLMGRDKALAVEQFISRFNSGYIKASQELVSYTIKLSHDPIEYLLEQIQNLHRVTLAEGTTARYSAKRQNRISDDLIIAVIMATYLCDDIHAIRFRVS
>3n54B 350 #33-38 #123-144 #263-267 #345-350
DIEQLSFARGLAIDETNDHQYKLTYQNLLPQSEDSQASGKPEFVNVTSHGKTILEAVSDVSIKDPPVYSDHLKVILLGEKLMRNQNVDQVLNHFIRDDELRRSSYLMAARGNAADVFTKGNPNQQQPMPSEKLIDLTTHSGYNGKIMIPLRIGRASVYSQNGYSYLIQAVKNEKGKAKYDGAGIIKRGSNKLVGFLSADETQTLSWVMGTIQGGVMPTTDKGHPITFEIKKSKTKIKPVIENGKPVFHISVKTKGILTEDQNPNENSFSKSYLHRLENIFEKKLERDVKQVMDKLQHEYKTDPVFLSDHIRIQHPDYWNKVKGHWDEIFSETDFKYDISFKIINFGTVGK
>3n5bB 112 #1-25 %112-112
MGSSHHHHHHSSGLVPRGSHMNPENSETYINHPTWGLLYRICMVDESQDLFTTLYAQRLFFLVGNDIKAIKFQPIGRTEARMLLENRLRNLRRNGQSQEYDQLQSVFQRTFQ
>3n6xA 474 #1-6 %13-13 #58-68 %100-100 %131-131 %173-173 %179-181 %242-242 %261-261 %292-292 %330-330 #372-376 %378-378 %474-474
GMDTAKTKPFDEMFLQDEVIRPIYAEYAAWLQDVPHQQLESKRQEAELLFRRVGITFNVYGEDAGAERLIPFDVVPRILSASEWARLSDGAIQRVKALNMFLHDVYHDQEIIKAGIVPSSILANAQYRPEMFGVDVPGGVYAHIAGVDLVRTGENDFYVLEDNLRTPSGVSYMLENRKMMMRLFPELFRRYPVAPVEHYPQVLLNNLRAVAQAGVHEPTVVLLTPGAYNSAYFEHAFIAQQMGIELVEGQDLFVRNNAVYMRTTEGPKRVDVIYRRIDDDFIDPLSFRPDSMLGVPGLLSVYRNGGVTLANAVGTGVADDKDTYIYVPEMIRFYLGEEPILSNVPTYQLSKADDLKYVLDNLAELVVKEVQGSGGYGMLVGPAASKQELEDFRQRILANPANYIAQPTLALSTCPTLVETGIAPRHVDLRPFVLSGKTVSLVPGALCRVALREGSLVVNSSQGGGTKDTWILKD
>3n6zA 363 #1-10 #18-31 %51-51 %53-53 %61-61 %69-69 %81-81
GISCSDPNPLDSYTRVPFEKTETDDGNGDGDGDGAGGLFEKGNGTDSKPYXIXNATQIRNXRSVLKSGXKVYFQLGADIDXAGIDDWQSLNGSGDFPYEIDFDGDSHVIKNFKCSAGDYPSFFGVLCGDCRNVGFVNASVSSARQGIGIITGYLGLKDKGNGNKTGRIVNCYTTGEVIGSGAAGGIAGVLANSYDGQESYIKNCYSNATVSDRAASGGKAGGIAGRKVGVGGFIENCYAYGAVSATKGGVGGILGQIDKSCDIAIKNSAAWSNLTGVDASSTVGRIVGVSASLGSYENCYACESIVLKVNEKTITASDESSATGTTFHGVAKSAEELGNIIVAWNPNLWKKGTNGYPIFQWSE
>3n72B 164 #1-12
MHHHHHHSSGRENLYFQGERNYNKWAESYIKYNLSNLKIEKEDLTIYFDNLQVSGNACVSIRKGKQINSFEYIIKFEWLYSKKKEGKDYFGGSVEIPDFSTFSLEENDYAINIERTDESENLRFIYDSILKKEGKEKIKECLKNFQEDLLKHDKNESNKELKIK
>3n75D 715 %367-367 #712-715
MNVIAILNHMGVYFKEEPIRELHRALERLNFQIVYPNDRDDLLKLIENNARLCGVIFDWDKYNLELCEEISKMNENLPLYAFANTYSTLDVSLNDLRLQISFFEYALGAAEDIANKIKQTTDEYINTILPPLTKALFKYVREGKYTFCTPGHMGGTAFQKSPVGSLFYDFFGPNTMKSDISISVSELGSLLDHSGPHKEAEQYIARVFNADRSYMVTNGTSTANKIVGMYSAPAGSTILIDRNCHKSLTHLMMMSDVTPIYFRPTRNAYGILGGIPQSEFQHATIAKRVKETPNATWPVHAVITNSTYDGLLYNTDFIKKTLDVKSIHFDSAWVPYTNFSPIYEGKCGMSGGRVEGKVIYETQSTHKLLAAFSQASMIHVKGDVNEETFNEAYMMHTTTSPHYGIVASTETAAAMMKGNAGKRLINGSIERAIKFRKEIKRLRTESDGWFFDVWQPDHIDTTECWPLRSDSTWHGFKNIDNEHMYLDPIKVTLLTPGMEKDGTMSDFGIPASIVAKYLDEHGIVVEKTGPYNLLFLFSIGIDKTKALSLLRALTDFKRAFDLNLRVKNMLPSLYREDPEFYENMRIQELAQNIHKLIVHHNLPDLMYRAFEVLPTMVMTPYAAFQKELHGMTEEVYLDEMVGRINANMILPYPPGVPLVMPGEMITEESRPVLEFLQMLCEIGAHYPGFETDIHGAYRQADGRYTVKVLKEESKK
>3n79A 192 %1-1 #185-192
MSQAIGILELTSIAKGMELGDAMLKSANVDLLVSKTISPGKFLLMLGGDIGAIQQAIETGTSQAGEMLVDSLVLANIHPSVLPAISGLNSVDKRQAVGIVETWSVAACISAADRAVKGSNVTLVRVHMAFGIGGKCYMVVAGDVSDVNNAVTVASESAGEKGLLVYRSVIPRPHEAMWRQMVEGLEHHHHHH
>3n7xA 329 #1-30
MCADSTRTSPRKRSRRDAHNEDEEHAEGSSGPDPHRCLQFNTGDSIHITFQTRRYFEFDAANDGNFDGKNLYCLPLHWMNLYLYGLKSSDSSATETQRYKMVKSMMKTYGWKVHKAGVVMHSMVPLMKDLKVSGGTSFETLTFTDTPYLEIFKDTTGLHNQLSTKETDVTLAKWIQNPQLVTVQSTAANYEDPIQQFGFMEQMRTGDRKAYTIHGDTRNWYGGEIPTTGPTFIPKWGGQIKWDKPSLGNLVYPADHHTNDWQQIFMRMSPIKGPNGDELKLGCRVQADFFLHLEVRLPPQGCVASLGMLQYLHAPCTGQLNKCYIMHTN
>3n8bA 98 %10-10 %20-20 %57-57 #76-98
ERGEVYSEKXFTESERTYFXNVKENRKGDYFLNIVESKRSPSGDFERHSIFVYEENXNEFESNLLKAIAVIKQKVSTGSVGSSARHNKGYGEYGERSK
>3n91A 323 #1-8 %43-43 %85-85 %105-105 %133-133 %219-219
GSDNEFPDFDYQTVYFANQYGLRTIELGESEFVDNTLDNQHKXVIKAAWGGGYTNRNNVVINFKVDESLCDNLYFKDTDQPLVPXPASYYTLASDRIAIPKGQIXAGVEVQLTDDFFADEKSISENYVIPLLXTNVQGADSILQGKPVVENPVLTNAGDWSILPQNFVLYAVKYVNPWHGEYLRRGIDHATVAGTSKDIIRHEQFVENDEVVNISTKSXKDNLLTLKTKDESGKDISYTVRLSFAEDGSCTVHSGSQNVVVSGSGKFVSKGEKNSLGGKDRNAIYLDYTVNLTDNNIQLATKDTLVLRTRNVYGGKSLEVVRK
>3na2D 172 #1-24 %34-34 %38-38 %43-43 %105-105 %127-127 %149-149 #162-172
MGSSHHHHHHSSGRENLYFQGHVEPGVTDRIGQMILEMFRTGMCLFSVRSPGGVAELYGGEARKVEITGTSLTIEREDWHLHCKLETVETVVFDLSPKDNGGIRMAVVFRDKHQAPVLRAAWLPRLMPETPSPPEQFWAFTQRYIDLPMVVDARNRQLVFPGSGQGGFTEGS
>3na5A 570 #1-25 %309-309
MHHHHHHSSGVDLGTENLYFQSNAMAIHNRAGQPAQQSDLINVAQLTAQYYVLKPEAGNAEHAVKFGTSGHRGSAGRHSFNEPHILAIAQAIAEERAKNGITGPCYVGKDTHALSEPAFISVLEVLAANGVDVIVQENNGFTPTPAVSNAILVHNKKGGPLADGIVITPSHNPPEDGGIKYNPPNGGPADTNVTKVVEDRANALLAGGLQGVKRISLDAAMASGHVKAVDLVQPFVEGLADIVDMAAIQKAGLTLGVDPLGGSGIEYWKRIAEHYKLNLTLVNDQVDQTFRFMHLDKDGAIRMDCSSECAMAGLLALRDKFDLAFANDPDYDRHGIVTPAGLMNPNHYLAVAINYLFQHRPLWGKDVAVGKTLVSSAMIDRVVNDLGRKLVEVPVGFKWFVDGLFDGSFGFGGEESAGASFLRFDGTPWSTDKDGIIMCLLAAEITAVTGKNPQEHYNELAARFGAPSYNRLQASATSAQKAALSKLSPEMVSASTLAGDPITARLTAAPGNGASIGGLKVMTDNGWFAARPSGTEDAYKIYCESFLGEEHRKQIEKEAVEIVSEVLKNA
>3na7A 256 %1-1 #238-256
LGSNTHLKQLIEISHLDKEIDSLEPLIREKRKDLDKALNDKEAKNKAILNLEEEKLALKLQVSKNEQTLQDTNAKIASIQKKMSEIKSERELRSLNIEEDIAKERSNQANREIENLQNEIKRKSEKQEDLKKEMLELEKLALELESLVENEVKNIKETQQIIFKKKEDLVEKTEPKIYSFYERIRRWAKNTSIVTIKKQACGGCFIRLNDKIYTEVLTSGDMITCPYCGRILYAEGAYESNAQPPKESQEESQELV
>3napA 271 #265-271
VGFASAGTRDIRSSYVEGKFIPQDITGMSRNHELDEQPSQECIGERILSFSELIKRNSWRYVSDEKSLIYPAYAFDNPAAMYTAADKLPVWTLTPRSGFPTLLTSIGAMYAFYRGGIRLKIVPGVADQPKPLVEVALFTMQDQGYIIKANDYSTDFCSSNIYENFVTKGIAEVQTPYYSRVNTSVVSAPVLYNAGNISPLMPNVMYKITSNSSNILLGHSAADDFRFGFLLGAPLAISATALRDNFTGSSATVSLPTFSNFYLSSTSESTT
>3nb0C 725 #1-21 #668-725
MGSSHHHHHHSSGLVPRGSHMSRDLQNHLLFETATEVANRVGGIYSVLKSKAPITVAQYKDHYHLIGPLNKATYQNEVDILDWKKPEAFSDEMRPVQHALQTMESRGVHFVYGRWLIEGAPKVILFDLDSVRGYSNEWKGDLWSLVGIPSPENDFETNDAILLGYTVAWFLGEVAHLDSQHAIVAHFHEWLAGVALPLCRKRRIDVVTIFTTHATLLGRYLCASGSFDFYNCLESVDVDHEAGRFGIYHRYCIERAAAHSADVFTTVSQITAFEAEHLLKRKPDGILPNGLNVIKFQAFHEFQNLHALKKEKINDFVRGHFHGCFDFDLDNTLYFFIAGRYEYKNKGADMFIEALARLNYRLKVSGSKKTVVAFIVMPAKNNSFTVEALKGQAEVRALENTVHEVTTSIGKRIFDHAIRYPHNGLTTELPTDLGELLKSSDKVMLKRRILALRRPEGQLPPIVTHNMVDDANDLILNKIRQVQLFNSPSDRVKMIFHPEFLNANNPILGLDYDEFVRGCHLGVFPSYYEPWGYTPAECTVMGVPSITTNVSGFGSYMEDLIETNQAKDYGIYIVDRRFKAPDESVEQLVDYMEEFVKKTRRQRINQRNATEALSDLLDWKRMGLEYVKARQLALRRGYPDQFRELVGEELNDSNMDALAGGKKLKVARPLSVPGSPRDLRSNSTVYMTPGDLGTLQEVNNADDYFSLGVNPAADDDDDGPYADDS
>3nbmA 108 #1-4 %51-51 %70-70 %87-87
SNASKELKVLVLCAGSGTSAQLANAINEGANLTEVRVIANSGAYGAHYDIXGVYDLIILAPQVRSYYREXKVDAERLGIQIVATRGXEYIHLTKSPSKALQFVLEHYQ
>3nctC 144 #1-4 %13-13 %37-37 %48-48 %138-138 %144-144
MKTELTLNVLQTMNAQEYEDIRAAGSDERRELTHAVMRELDAPDNWTMNGEYGSEFGGFFPVQVRFTPAHERFHLALCSPGDVSQVWVLVLVNAGGEPFAVVQVQRRFASEAVSHSLALAASLDTQGYSVNDIIHILMAEGGQV
>3nd1B 275 #1-19 #95-98 %273-275
MGSSHHHHHHSSGLVPRGSHMIELSLIGIGTGNPRHITGQAVDAMNAADLILIPLKGADKSDLAGLRRQICAAHLTNPATKVIDFALPVRDASNPSYRKGVDDWHDAIAETWLSEITAHVPGLEGRVALLVWGDPSLYDSTLRIAERLKSRLPLTTKVIPGITAIQALCAAHAIPLNDIGAPVVITTGRQLRDHGWPAGTETVVAMLDGECSFQSLPPDGLTIFWGACVAMPEEVLIRGPVAEVTDEILQARADLRARHGWVMDIYLLRRNVPAA
>3ndhB 225 #1-17
MGHHHHHHEFNIRDRMNDHLKDLFRDRLIIDKVQRRLPYMFQLAELESSRAGKVGMEVGSLRERIISSLLIYKFGEKNVETDLPITEPEIDVKLFGSPISIKTITGKEPAGVKLIWTVDATKARQFLETWHPRFDLILVHINWSSLGGVYYIPDYVQQRIFDEIGKDKYIKLPKQGTNPRGVEISNEALKEIMTDEETMSIKIEWKKTNVQYNAFKRWVDLWSEG
>3ndqA 108 #1-7 #105-108
GIDPFTPRAPSTSDSVRLKCREMLAAALRTGDDYIAIGADEEELGSQIEEAIYQEIRNTDMKYKNRVRSRISNLKDAKNPNLRKNVLCGNIPPDLFARMTAEEMASDE
>3nehB 318 %1-1 #311-318
MSLRVIDTHCDALYKLQAGKGKYTFQDAEELDVNFERLIEAKMLLQGFAIFLDEDIPVEHKWKKAVEQVNIFKQHVLHKGGIIHHVKKWCDLENLPEDKIGAMLTLEGIEPIGRDLDKLTQLLDGGVLSVGLTWNNANLAADGIMEERGAGLTRFGKDIIHLLNERKVFTDVSHLSVKAFWETLEQAEFVIASHSNAKAICSHPRNLDDEQIKAMIEHDAMIHVVFYPLFTTNNGVADTEDVIRHIDHICELGGLKNIGFGSDFDGIPDHVKGLEHVGKYQSFLETLEKHYTKEEIEGFASRNFLNHLPKEGHHHHHH
>3nftA 303 #1-26 #106-114 #298-303
GSALTVRDWPALEALAKTMPADAGARAMTDDDLRAAGVDRRVPEQKLGAAIDEFASLRLPDRIDGRFVDGRRANLTVFDDARVAVRGHARAQRNLLERLETELLGGTLDTAGDEGGIQPDPILQGLVDVIGQGKSDIDAYATIVEGLTKYFQSVADVMSKLQDYISAKDDKNMKIDGGKIKALIQQVIDHLPTMQLPKGADIARWRKELGDAVSISDSGVVTINPDKLIKMRDSLPPDGTVWDTARYQAWNTAFSGQKDNIQNDVQTLVEKYSHQNSNFDNLVKVLSGAISTLTDTAKSYLQI
>3ng9F 736 #1-216
MAADGYLPDWLEDNLSEGIREWWDLKPGAPKPKANQQKQDDGRGLVLPGYKYLGPFNGLDKGEPVNAADAAALEHDKAYDQQLKAGDNPYLRYNHADAEFQERLQEDTSFGGNLGRAVFQAKKRVLEPLGLVEEGAKTAPGKKRPVEQSPQEPDSSSGIGKTGQQPAKKRLNFGQTGDSESVPDPQPLGEPPATPAAVGPTTMASGGGAPMADNNEGADGVGNASGNWHCDSTWLGDRVITTSTRTWALPTYNNHLYKQISSASTGASNDNHYFGYSTPWGYFDFNRFHCHFSPRDWQRLINNNWGFRPKRLNFKLFNIQVKEVTTNDGVTTIANNLTSTVQVFSDSEYQLPYVLGSAHQGCLPPFPADVFMIPQYGYLTLNNGSQAVGRSSFYCLEYFPSQMLRTGNNFTFSYTFEEVPFHSSYAHSQSLDRLMNPLIDQYLYYLNRTQNQSGSAQNKDLLFSRGSPAGMSVQPKNWLPGPCYRQQRVSKTKTDNNNSNFTWTGASKYNLNGRESIINPGTAMASHKDDEDKFFPMSGVMIFGKESAGASNTALDNVMITDEEEIKATNPVATERFGTVAVNFQSSSTDPATGDVHAMGALPGMVWQDRDVYLQGPIWAKIPHTDGHFHPSPLMGGFGLKNPPPQILIKNTPVPANPPAEFSATKFASFITQYSTGQVSVEIEWELQKENSKRWNPEVQYTSNYAKSANVDFTVDNNGLYTEPRPIGTRYLTRPL
>3ngwA 208 %1-1 %16-16 %22-22 %93-93 #195-208
MKVAVLVGGVGRRIGMEKTEVMLCGKKLIEWVLEKYSPFQTVFVCRDEKQAEKLSSRYEAEFIWDLHKGVGSIAGIHAALRHFGSCVVAAIDMPFVKPEVLEHLYKEGEKAGCDALIPKHDYPEPLLAYYAESAADELERAILQGIRKILVPLERLNVVYYPVEKLRKFDKELISFFNINTPDDLKRAEEICSKMSTEGLLEHHHHHH
>3ni0B 99 #1-5 #93-99
ANSVACRDGLRAQAECRNTTHLLQRQLTRTQDSLLQAETQANSCNLTVVTLQESLEKKVSQALEQQARIKELENEVTKLNQELENLRIQKETSSTVQVN
>3ni8A 158 #1-17 %158-158
MHHHHHHSSGRENLYFQGMSFEITEEYYVPPEVLFNAFTDAYTLTRLSRGSLAEVDLKVGGKFSLFSGSILGEFTEITKPHKIVEKWKFRDWNECDYSTVTVEFISVKENHTKLKLTHNNIPASNKYNEGGVLERCKNGWTQNFLHNIEVILGYPKKK
>3nj2B 174 #1-22
MGSSHHHHHHSSGLVPRGSHMTNSETNTLLVEQSPFLQSLVQQIRAYDHYGVYRTWTDELVIAPYVIPKKKRREISLEGDIDPTTKLRILCYFRAIAALIEKETGLLCQVVVDLNHEGFGWALVWGGKLMVVSRSLRDAHRFGFDTLEKLNDQGTKLANAGIELVNKFPEVARL
>3njcB 158 #1-9 %11-11 %27-27 %43-43 %51-52 %128-128 #154-158
XGHHHHHHSHXKSKFEASIDNLKEIEXNAYAYELIREIVLPDXLGQDYSSXXYWAGKHLARKFPLESWEEFPAFFEEAGWGTLTNVSAKKQELEFELEGPIISNRLKHQKEPCFQLEAGFIAEQIQLXNDQIAESYEQVKKRADKVVLTVKWDXKDPV
>3njdA 333 #1-28 #98-112
MAHHHHHHMGTLEAQTQGPGSMTHAIRPVDFDNLKTMTYEVTDRVARITFNRPEKGNAIVADTPLELSALVERADLDPDVHVILVSGRGEGFCAGFDLSAYAEGSSSAGGGSPYEGTVLSGKTQALNHLPDEPWDPMVDYQMMSRFVRGFASLMHCDKPTVVKIHGYCVAGGTDIALHADQVIAAADAKIGYPPMRVWGVPAAGLWAHRLGDQRAKRLLFTGDCITGAQAAEWGLAVEAPDPADLDARTERLVERIAAMPVNQLIMAKLACNTALLNQGVATSQMVSTVFDGIARHTPEGHAFVATAREHGFREAVRRRDEPMGDHGRRASDV
>3njeA 211 #1-14 #72-81 #181-211
GRMFDSVMQTDQATRVQEQRMRELVRAMGALERDLTQAVERPVRDELGDNRGAFLSEGENDQIVEFTRGGWRNPLGQARSRLQRVRWSLSGETLERRYWLVLDRAQDSKPRVQQVLDGVTALSWRFLDKEHNWQGHWPTDEGSEEERLESLPLAVEMTLEHRHYGKLVRVWRLLDPPLKQDQPQGQPGGENGENGEGGVPQPPEGMPGAPE
>3njnC 119 #1-5
SNAMFAPQGLAQFIKVNVTLENGEPVFIYTDANGQVCQGDITVTQAGTITYLLNDQTLKGLKFVGVGFVTPFDGIIDAVTISSDGMLVQLVDLDKTPGTTKFQFVLSNTANTLLVLSPD
>3nk6B 277 #1-8 %27-29 #92-96 %224-224 %275-277
SEFMTEPAIITNASDPAVQRIIDVTKHSRASIKTTLIEDTEPLMECIRAGVQFIEVYGSSGTPLDPALLDLCRQREIPVRLIDVSIVNQLFKAERKAKVFGIARVPRPARLADIAERGGDVVVLDGVKIVGNIGAIVRTSLALGAAGIVLVDSDLATIADRRLLRASRGYVFSLPVVLADREEAVSFLRDNDIALMVLDTDGDLGVKDLGDRADRMALVFGSEKGGPSGLFQEASAGTVSIPMLSSTESLNVSVSVGIALHERSARNFAVRRAAAQA
>3nkeC 200 %28-28 #75-82 #191-200
GGARSDKLLYQAKLALDEDLRLKVVRKMFELRFGEPAPARRSVEQLRGIEGSRVRATYALLAKQYGVTWNGRRYDPKDWEKGDTINQCISAATSCLYGVTEAAILAAGYAPAIGFVHTGKPLSFVYDIADIIKFDTVVPKAFEIARRNPGEPDREVRLACRDIFRSSKTLAKLIPLIEDVLAAGEIQPPAPPEDAQPVAI
>3nklA 141 %1-2 %22-22 %46-46 #125-141
SNAKKKVLIYGAGSAGLQLANMLRQGKEFHPIAFIDDDRKKHKTTMQGITIYRPKYLERLIKKHCISTVLLAVPSASQVQKKVIIESLAKLHVEVLTIPNLDDLVNGKLSIGQLKEVSIDDLLGRVAVTPQAELMEANIKD
>3nksA 477 %1-1 %115-117 #205-209 %475-477
MGRTVVVLGGGISGLAASYHLSRAPCPPKVVLVESSERLGGWIRSVRGPNGAIFELGPRGIRPAGALGARTLLLVSELGLDSEVLPVRGDHPAAQNRFLYVGGALHALPTGLRGLLRPSPPFSKPLFWAGLRELTKPRGKEPDETVHSFAQRRLGPEVASLAMDSLCRGVFAGNSRELSIRSCFPSLFQAEQTHRSILLGLLLGAGRTPQPDSALIRQALAERWSQWSLRGGLEMLPQALETHLTSRGVSVLRGQPVCGLSLQAEGRWKVSLRDSSLEADHVISAIPASVLSELLPAEAAPLARALSAITAVSVAVVNLQYQGAHLPVQGFGHLVPSSEDPGVLGIVYDSVAFPEQDGSPPGLRVTVMLGGSWLQTLEASGCVLSQELFQQRAQEAAATQLGLKEMPSHCLVHLHKNCIPQYTLGHWQKLESARQFLTAHRLPLTLAGASYEGVAVNDCIESGRQAAVSVLGTEPNS
>3nkuB 213 #1-10 %71-71 %83-83 %87-87 %164-164 %169-169 %178-178 %209-209 %211-213
GHMMSVNEEQFGSLYSDERDKPLLSPTAQKKFEEYQNKLANLSKIIRENEGNEVSPWQEWENGLRQIYKEMIYDAFDALGVEMPKDMEVHFAGSLAKAQATEYSDLDAFVIVKNDEDIKKVKPVFDALNNLCQRIFTASNQIYPDPIGINPSRLIGTPDDLFGMLKDGMVADVEATAMSILTSKPVLPRYELGEELRDKIKQEPSFSNMVSAK
>3nkzA 123 %1-2 %4-4 %24-24 %41-41 %62-62 #98-123
SNAMERHQHLLSEYQQILTLSEQMLVLATEGNWDALVDLEMTYLKAVESTANITISSCSSLMLQDLLREKLRAILDNEIEIKRLLQLRLDRLSDLVGQSTKQQAVNNTYGQFPDHALLLGETQ
>3nlcA 549 #1-11 #57-60 %94-94 %129-129 %222-222 %226-226 %248-248 %283-283 %291-291 %308-308 %345-345 %366-366 %546-546 %549-549
MGHHHHHHSHMIRINEIKLPLDHEEGALLDAITKKLGIPAEKVISFNVFRRGYDARKKTNIHLIYTLDIIVEGDETALLAKFANDPHVRQTPDMEYKFVAKAPENLTERPIVIGFGPCGLFAGLVLAQMGFNPIIVERGKEVRERTKDTFGFWRKRTLNPESNVQFGEGGAGTFSDGKLYSQVKDPNFYGRKVITEFVEAGAPEEILYVSKPHIGTFKLVTMIEKMRATIIELGGEIRFSTRVDDLHMEDGQITGVTLSNGEEIKSRHVVLAVGHSARDTFEMLHERGVYMEAKPFSVGFRIEHKQSMIDEARFGPNAGHPILGAADYKLVHHCKNGRTVYSFCMCPGGTVVAATSEEGRVVTNGMSQYSRAERNANSAIVVGISPEVDYPGDPLAGIRFQRELESNAYKLGGENYDAPAQKIGDFLKGRDPSQLGDVEPSFTPGIKLTDLSKALPPFAVEAIREAIPAFDRKIKGFASEDGLLTGVETRTSSPVCIKRGKDFQSVNLKGFYPAGEGAGYAGGILSAGIDGIKVAEAVARDIVAAMENA
>3nnfA 344 #1-24 %343-344
MHHHHHHSSGVDLGTENLYFQSNAMNREQVEQLKQEYEEKGYCQIKKIFDFSAIKTIQKTLDQAKQESQISKEKVTLKLGGIDDIDTNDHAYDLVKYDFVSSFIQEKLALLNYITGKNLMIMHNALFSVEPNHKGLPWHVGVGSFSFTKTEDFGASIWIPLDKITKEHRGGMQYVSTKIFPGQFYYSVFDLHLKNNIKWDESQGDLNEYVANANTIYNKITEDVIDYTIKDGYEEDEYNLGDAFFFNKYVLHQSVPLKPGLHKLRRAFVIRLVDYDTRVDEERLGLFSKYSQLHSRYYKTLPRYNKDSVLVMVSRAVQKGLKSPYLRDIPHVQQTLAARMAAGA
>3nngB 168 #1-10 #162-168
MSVLYTSYTKPGNWSAVDRSAWSVSCSNVYADDDAKYGAHLAIDGEINTTWFTWGVANAGECWWNTVLDRPVTLTGFSVTKQSAYGSGYNLRSAEIKVRKEGETEWVTYPRVLTFRNFKGADPQYAAIEPPIPNVKEFRINCLTPDNYTGFAEINLYEKQLEHHHHHH
>3no4A 267 #1-18 %20-20 %86-86 %167-167 %233-233
MGSDKIHHHHHHENLYFQGMLLHLSTWQEVEAYLQQSKGIIFPIGSTEQHGPTGLIGTDAICAEAIAAGVGDATGAIVGPTINVGMALHHTAFPGTISLRPSTLIQVVRDYVTCLAKAGFSKFYFINGHGGNIATLKAAFSETYAHLEDLQIANAQQVQCQVANWFMCGSVYKLAKELYGDQEGSHATPSEVALTQYVYPEAIKQAPLSPEVASGHRIYSAADFRVRYPDGRMGSNPGLATPEHGKQFYDLAVKELSNGYLEFVNAD
>3no6A 248 #1-18 %20-20 %76-76 %81-81 %84-84 %97-97 %136-136 %153-153 %168-168 %190-190 %201-201 %233-233 %247-248
MGSDKIHHHHHHENLYFQGMTFSKELREASRPIIDDIYNDGFIQDLLAGKLSNQAVRQYLRADASYLKEFTNIYAMLIPKMSSMEDVKFLVEQIEFMLEGEVEAHEVLADFINEPYEEIVKEKVWPPSGDHYIKHMYFNAFARENAAFTIAAMAPCPYVYAVIGKRAMEDPKLNKESVTSKWFQFYSTEMDELVDVFDQLMDRLTKHCSETEKKEIKENFLQSTIHERHFFNMAYINEKWEYGGNNNE
>3no7B 80 #1-10 #70-80
GPEASARSEVKMTVTVGEERRARLRTAYTLTHLQEGHRTFSGFIAAALDAEVQRLEQRYNEGRRFENAERGVTRGRPLGS
>3nqbB 608 #1-10 %96-96 %102-102 %192-192 %194-194 %204-204 %234-234 %251-251 %377-377 %393-393 %399-399 %445-445 %454-454 %495-495 %509-509 %580-580 %591-591 #598-608
MSLMTAQIRLAEPADLNDDTLRARAVAAARGDQRFDVLITGGTLVDVVTGELRPADIGIVGALIASVHEPASRRDAAQVIDAGGAYVSPGLIDTHMHIESSMITPAAYAAAVVARGVTTIVWDPHEFGNVHGVDGVRWAAKAIENLPLRAILLAPSCVPSAPGLERGGADFDAAILADLLSWPEIGGIAEIMNMRGVIERDPRMSGIVQAGLAAEKLVCGHARGLKNADLNAFMAAGVSSDHELVSGEDLMAKLRAGLTIELRGSHDHLLPEFVAALNTLGHLPQTVTLCTDDVFPDDLLQGGGLDDVVRRLVRYGLKPEWALRAATLNAAQRLGRSDLGLIAAGRRADIVVFEDLNGFSARHVLASGRAVAEGGRMLVDIPTCDTTVLKGSMKLPLRMANDFLVKSQGAKVRLATIDRPRFTQWGETEADVKDGFVVPPEGATMISVTHRHGMAEPTTKTGFLTGWGRWNGAFATTVSHDSHNLTVFGGNAGDMALAANAVIGTGGGMAVASEGKVTAILPLPLSGLVSDAPLEEVARAFEDLREAVGKVVEWQPPYLVFKACFGATLACNIGPHQTDMGIADVLTGKVMESPVIEVLGEGHHHHHH
>3nqiA 246 #1-8 %22-22 %49-49 #61-66
GXDSGESGPQQWAGVVKVNDRXGYVTFTDAAGTELIPTNTIPVTLNARXAYIYCQVDEGQDLSTNPKSIKITLLADPTGIDATAITTPKVGESGDVTTNAPVGSLSFVSGYSTVAPFQFSENTIVLPVLYRVKNVTTTEDIKNELAKHTFTLVCYTDDIKSGDTILKLYLRYKVEDEPAAIAERATRTSSFKAYEISQILREYTLKSGQTKPAKITIVAQQNEYNNKLEDTSTIEKVYEIEYKTAE
>3nqnB 158 %2-2 %105-105 #118-124 %131-131 %158-158
GMILSAEQSFTLRHPHGQAAALAFVREPAAALAGVRFLRGLDSDGEQVWGELLVTVPLLGEVDLPFRSEIVRTPQGAELRPLTLTGERAWVAVSGQATAAEGGEMAFAFQFQAHLATPEAEGWGGAAFEKMVQAAAGRTLERVAKALPEGLAAGLPPA
>3nqoB 189 %1-3 %14-14 %45-45 %67-67 %111-111 %122-122 %144-144 #156-164
GMDYSNELKELFLMNQTYATLFTLTNKIQIEGDKYFGILTSRQYMTILSILHLPEEETTLNNIARKMGTSKQNINRLVANLEKNGYVDVIPSPHDKRAINVKVTDLGKKVMVTCSRTGINFMADVFHEFTKDELETLWSLLKKMYRFNGEEQDGFEEDANFMEYEEIDKIKSEALEEFAKRRNRVNKND
>3nraB 407 %1-2 #13-21 %150-150 %249-249 %253-253 %275-275 %305-305 %326-326
GMSIEAKFKKLGTDNAPGQEVRQSAAGLEALIRGAPIEGRPVDFSHGDVDAHEPTPGAFDLFSAGVQSGGVQAYTEYRGDLGIRDLLAPRLAAFTGAPVDARDGLIITPGTQGALFLAVAATVARGDKVAIVQPDYFANRKLVEFFEGEMVPVQLDYVSADETRAGLDLTGLEEAFKAGARVFLFSNPNNPAGVVYSAEEIGQIAALAARYGATVIADQLYSRLRYAGASYTHLRAEAAVDAENVVTIMGPSKTESLSGYRLGVAFGSRAIIARMEKLQAIVSLRAAGYSQAVLRGWFDEAPGWMEDRIARHQAIRDELLHVLRGCEGVFARTPQAGSYLFPRLPKLAVAPAEFVKILRLQAGVVVTPGTEFSPHTADSVRLNFSQDHEAAVAAARRIVTLVERYRA
>3nrlB 81 #1-4 %52-52 #73-81
MSEHREGTLFYDTETGRYDIRFDLESFYGGLHCGECFDVKVKDVWVPVRIEMGDDWYLVGLNVSRLDGLRVRMLEHHHHHH
>3nrsA 437 #1-7 #27-33 #235-248 #337-344
SNAMNNHQTPQATSPLAAWLCYLEHLHSQPIELGLERVKQVAERLDLLKPAPKIFTVAGTNGKGTTCCTLEAILLAAGLRVGVYSSPHLLRYTERVRIQGQELSEAEHSHSFAQIEAGRGDISLTYFEFGTLSALQLFKQAKLDVVILEVGLGGRLDATNIVDSDVAAITSIALDHTDWLGYDRESIGREKAGVFRGGKPAVVGEPDMPQSIADVAAELGAQLYRRDVAWKFSQQEPFDQQEPVDQQINGWHWQCGERQLTGLPVPNVPLANAATALAVLHYSELPLSDEAIRQGLQAASLPGRFQVVSEQPLLILDVAHNPHAARYLVNRLAQVINPVNASKQGKVRAVVGMLSDKDIAGTLACLSERVDEWYCAPLEGPRGASAGQLAEHLVSARQFSDVETAWRQAMQDADTQDVVIVCGSFHTVAHVMAALHL
>3nrwA 117 %1-3 %51-51 %80-80 #108-117
MTERPSLSPREARDRYLAHRQTDAADASIKSFRYRLKHFVEWAEERDITAMRELTGWKLDEYETFRRGSDVSPATLNGEMQTLKNWLEYLARIDVVDEDLPEKVHVPTILEHHHHHH
>3nrxA 130 %1-2 #43-47
GAAALKNYYEVHKELFEGVQKWEETWRLFLEFERKASDPNRFTNRGGNLLKEEKQRAKLQKMLPKLEEELKARIELWEQEHSKAFMVNGQKFMEYVAEQWEMHRLEKERAKQERQLKNKKQTETEMLYGS
>3nuqA 282 %1-2 #47-54 #255-258
GHMTVEYTASDLATYQNEVNEQIAKNKAHLESLTHPGSKVTFPIDQDISATPQNPNLKVFFFDIDNCLYKSSTRIHDLMQQSILRFFQTHLKLSPEDAHVLNNSYYKEYGLAIRGLVMFHKVNALEYNRLVDDSLPLQDILKPDIPLRNMLLRLRQSGKIDKLWLFTNAYKNHAIRCLRLLGIADLFDGLTYCDYSRTDTLVCKPHVKAFEKAMKESGLARYENAYFIDDSGKNIETGIKLGMKTCIHLVENEVNEILGQTPEGAIVISDILELPHVVSDLF
>3nvoB 264 #96-105 %182-184 #261-264
GHMEAIKGSDVNVPDAVFAWLLDGRGGVKPLEDNDVIDSQHPCWLHLNYTHPDSARWLASTPLLPNNVRDALAGESSRPRVSRMGEGTLITLRCINGSTDERPDQLVAMRLYMDERFIVSTRQRKVLALDDVVSDLQEGTGPVDCGGWLVDVCDALTDHASEFIEELHDKIIDLEDNLLDQQIPPRGFLALLRKQLIVMRRYMAPQRDVYARLASERLPWMSDDHRRRMQDIADRLGRGLDEIDACIARTGIMADEIAQVMQES
>3nvsA 450 #1-24
MHHHHHHSSGVDLGTENLYFQSNAMESLTLQPIELISGEVNLPGSKSVSNRALLLAALASGTTRLTNLLDSDDIRHMLNALTKLGVNYRLSADKTTCEVEGLGQAFHTTQPLELFLGNAGTAMRPLAAALCLGQGDYVLTGEPRMKERPIGHLVDALRQAGAQIEYLEQENFPPLRIQGTGLQAGTVTIDGSISSQFLTAFLMSAPLAQGKVTIKIVGELVSKPYIDITLHIMEQFGVQVINHDYQEFVIPAGQSYVSPGQFLVEGDASSASYFLAAAAIKGGEVKVTGIGKNSIQGDIQFADALEKMGAQIEWGDDYVIARRGELNAVDLDFNHIPDAAMTIATTALFAKGTTAIRNVYNWRVKETDRLAAMATELRKVGATVEEGEDFIVITPPTKLIHAAIDTYDDHRMAMCFSLVALSDTPVTINDPKCTSKTFPDYFDKFAQLSR
>3nvwL 756 #746-756
DTVGRPLPHLAAAMQASGEAVYCDDIPRYENELFLRLVTSTRAHAKIKSIDVSEAQKVPGFVCFLSADDIPGSNETGLFNDETVFAKDTVTCVGHIIGAVVADTPEHAERAAHVVKVTYEDLPAIITIEDAIKNNSFYGSELKIEKGDLKKGFSEADNVVSGELYIGGQDHFYLETHCTIAIPKGEEGEMELFVSTQNAMKTQSFVAKMLGVPVNRILVRVKRMGGGFGGKETRSTLVSVAVALAAYKTGHPVRCMLDRNEDMLITGGRHPFLARYKVGFMKTGTIVALEVDHYSNAGNSRDLSHSIMERALFHMDNCYKIPNIRGTGRLCKTNLSSNTAFRGFGGPQALFIAENWMSEVAVTCGLPAEEVRWKNMYKEGDLTHFNQRLEGFSVPRCWDECLKSSQYYARKSEVDKFNKENCWKKRGLCIIPTKFGISFTVPFLNQAGALIHVYTDGSVLVSHGGTEMGQGLHTKMVQVASKALKIPISKIYISETSTNTVPNSSPTAASVSTDIYGQAVYEACQTILKRLEPFKKKNPDGSWEDWVMAAYQDRVSLSTTGFYRTPNLGYSFETNSGNAFHYFTYGVACSEVEIDCLTGDHKNLRTDIVMDVGSSLNPAIDIGQVEGAFVQGLGLFTLEELHYSPEGSLHTRGPSTYKIPAFGSIPTEFRVSLLRDCPNKKAIYASKAVGEPPLFLGASVFFAIKDAIRAARAQHTNNNTKELFRLDSPATPEKIRNACVDKFTTLCVTGAPGNCK
>3nw4A 368 #1-4 %368-368
MQNEKLDHESVTQAMQPKDTPELRALYKSFEEESIIPLWTQLGDLMPIHPKSKAVPHVWKWSTLLRLARKSGELVPVGRGGERRALGLANPGLGGNAYISPTMWAAIQYLGPRETAPEHRHSQNAFRFVVEGEGVWTVVNGDPVRMSRGDLLLTPGWCFHGHMNDTDQPMAWIDGLDIPFSQQMDVGFFEFGSDRVTDYATPNFSRGERLWCHPGLRPLSGLQNTVASPIGAYRWEFTDRALTEQLLLEDEGQPATVAPGHAAIRYVNPTTGGDVMPTLRCEFHRLRAGTETATRNEVGSTVFQVFEGAGAVVMNGETTKLEKGDMFVVPSWVPWSLQAETQFDLFRFSDAPIMEALSFMRTKIEGQK
>3nwrA 432 #1-11 #42-54 %195-195 #429-432
MSGMLQARAVDEDTLEADYLIETPLDPARVADVMAGEQSSGTFVRVANESDALRARSRASVLRIEELEAAARPSLPNAWLERQGTPGPWRRARITLSFPLANIDANLPTLAATVAGNLYDLGEVTGVRLLSLRLPASYRARFELPRHGVAGTRALTDVKDRPMIGTIIKPNVGLSAAETAALVRELCEAGVDFIKDDEVCANPAHAPLAERVRAVMSEVRRYRERSGRPVMVAFNITDDLDAMRRHAELVEREGGSCVMASINWCGFSAIQSLRRTTPLVLHAHRNGYGMMSRDPALGMSFQAYQTLWRLSGVDHMHVHGLAGKFAQSDAEVIESARDCATPLAAGCDDAVLPAFSSGQWAGTVQATFDAVRSTDLLFMSGGGILAHPDGPAAGVTSVRQAWAAVQAGTPLPVYAEHMPELRRALAFFGGRA
>3nytA 367 #360-367
MIEFIDLKNQQARIKDKIDAGIQRVLRHGQYILGPEVTELEDRLADFVGAKYCISCANGTDALQIVQMALGVGPGDEVITPGFTYVATAETVALLGAKPVYVDIDPRTYNLDPQLLEAAITPRTKAIIPVSLYGQCADFDAINAIASKYGIPVIEDAAQSFGASYKGKRSCNLSTVACTSFFPSAPLGCYGDGGAIFTNDDELATAIRQIARHGQDRRYHHIRVGVNSRLDTLQAAILLPKLEIFEEEIALRQKVAAEYDLSLKQVGIGTPFIEVNNISVYAQYTVRMDNRESVQASLKAAGVPTAVHYPIPLNKQPAVADEKAKLPVGDKAATQVMSLPMHPYLDTASIKIICAALTNLEHHHHHH
>3nzlA 83 #1-6 %11-11 %33-33 %48-48 #80-83
MGHHHHHHSHMLPPEQWSHTTVRNALKDLLKDMNQSSLAKECPLSQSMISSIVNSTYYANVSAAKCQEFGRWYKHFKKTKDMM
>3nztA 525 #1-25 %245-246
MHHHHHHSSGVDLGTENLYFQSNAMYDFKKINNLRGIERETLRVTDCGNLATSNHPDGLGHKLTNNSITVDFSENLLELITKPHDSIDKAIGELYQLSAFTLDNMHSDEIILNTSMPLSANDNDIQEADFGSSNSGRMKRVYRKGLSARYGKIMQIISGIHYNFSFDKDLISNIATNKQVSISDIYFDVLNNYFEFMWLLPYLFGASPICAKTSVKNKPDYLSVLDDKFYVGEYATSLRMSDLGYTSPAQKDLAISYDNVKAYVKDLIQATDDTFADYKRIGLYNSQGQRIQLNDGILQIENEYYSAIRPKQIAKRGERPACALYNRGVEYVEVRVLDVDPFEPVGISKDTALFVEVMLMTCLDKDAKKYHKDIIKQAKQNLTAVAIQGRNPQLKLKKLDDDSEILLKDYALELFDEIEAVAKKMPKEYLDAVEIQKRKVLDISQTPSAKIIELARQHGYKKFILDISRRVSQQFRSYELPAAIVAKLKDQAGQSVAAEKELVANDKISLDEYINRYYKSSKGCC
>3o0qB 644 #231-236 #516-525 #634-644
MKLSDLISRWIDVEPSKNAQIILRDRYFMKDLDGNYLETKWEDVARRVARVVATAELLNPSYKKNEKLDRIKEWEDIFFRVLKARLFIPNSPTLFNAGLGVKHDLLWKPIDQMTLEDYEEIYRSRNHLHMLSACFVVPVGDSIEEIFEAVKEYALITKVGGGVGSNFSELRPKGSFVAGTHGKASGPVSFMHVFNSAISVVKQGSRRRGALMGILNINHPDIEEFIDAKKENTGEAVLNFFNLSVGFPMDKKEILKLYEEDGELELSHPRSTIRKKVKIRELFRKIATNAWKSGDPGLAFLGEMNKYYPLYPHRKINSTNPCGEIGLSDYEACNLGSIDVAKFYNNGFVDLEALQELVQIAVRFLDNVIDVNVFPIDKITKAVKESRRLGLGIMGFADLLYKLEIPYNSQEARDFAANLMAFIALHAHRTSYELGKEKGNFPLLEISRYRTEDNFVPFAMGMSNYDDEIREVMKMTKEFRRNVALLTIAPTGSISNIADTSSGLEPNFLLAYTRFVTKEDGTKEPLLYVNQVLREKLNPEILKRIEKELIEKGSLKDIPDVPEKIKKVFVVALDIDPMDHLLMQDAFQRYVDNNISKTINMPQSATVDDVLNVYLEALRTNVRGITVYRDGSLQTQVLTKALKT
>3o0yB 609 #1-24
NENNTVVAETKTSTASETSEPKQVISSKQQLASLYLQAKQSLFKQRALSATMYGLSQKDIGQVISSDMEFYSPENEKQLRAELLSISNTIAGIKLDDADITTKNNQQVMAGLTRYFAGEPNFNIGYIDTWMGLSPFIVNQINGPLIDIPRVMQNDQPITTEKEALDYIVRLGQFDKLAATIIEKQTADAAQNWLPSKVTLQGAIKYLKGFTSGSAEQHPFVNVFREKIEKVDSLTTEQKQSLITQVIAKVSQVVYPAYQSVEKASEQLLSEARSESGIWAQPKGSVYYQDAIKQLGDSELSPTQIHQIGLDEVARISGVMNEILLAQGYTKGTVGERMVALNEEPRFLYEDSIAGREELLSDINGYITEVTAKMAPVFRTTPSYQVEVKSFPVEVQDGAPGGQYTSPAVDGSKPGIYWINLRDMKANPKFGLKTLTYHEANPGHHWQIALNLDQAELPFLRRIAPYNAYTEGWALYSEQVAYELGMYENDPFGDLGRLQAELFRAVRLVVDTGLHDKRWTREQAISYMSEQTGTAESDVVAEIERYMAWPGQALGYKLGMLKILSLREQAKARLGDKFDLAEFHDVVLLNGAVPMAVLSRNVNHWLDNK
>3o2iB 125 #1-25 %27-27 #122-125
MGSSHHHHHHSSGRENLYFQGMRGDDMHIYELVSRDRTHPVRIYLLHSEYWTEDEFYNLLLEAFQRSSASDWHLQILEVSKYLVTAHGFVEAGGLQEIGFPGELSKTEVRRRINAFLGKDRSDGS
>3o2rA 170 #1-26
MHHHHHHSSGVDLGTENLYFQSNAMKNIEKLEQSLTYEFKDKNLLIHALTHKSFKKSYNNERLEFLGDAVLDLVVGEYLFHKFAKDAEGDLSKLRAALVNEKSFAKIANSLNLGDFILMSVAEENNGGKEKPSILSDALEAIIGAIHLEAGFEFAKTIALRLIEKNFPQI
>3o2tA 386 #1-20 %139-139 %237-238 #276-279 #332-386
MGSSHHHHHHSSGLVPRGSHMTTSERVVDLLNQAALITNDSKITVLKQVQELIINKDPTLLDNFLDEIIAFQADKSIEVRKFVIGFIEEACKRDIELLLKLIANLNMLLRDENVNVVKKAILTMTQLYKVALQWMVKSRVISELQEACWDMVSAMAGDIILLLDSDNDGIRTHAIKFVEGLIVTLSPRMADSEIPRRQEHDISLDRIPRDHPYIQYNVLWEEGKAALEQLLKFMVHPAISSINLTTALGSLANIARQRPMFMSEVIQAYETLHANLPPTLAKSQVSSVRKNLKLHLLSVLKHPASLEFQAQITTLLVDLGTPQAEIARNMPSSKDTRKRPRDDSDSTLKKMKLEPNLGEDDEDKDLEPGPSGTSKASAQISGQSDT
>3o3mA 408 #1-4 #404-408
MSEKKEARVVINDLLAEQYANAFKAKEEGRPVGWSTSVFPQELAEVFDLNVLYPENQAAGVAAKKGSLELCEIAESKGYSIDLCAYARTNFGLLENGGCEALDMPAPDFLLCCNNICNQVIKWYENISRELDIPLIMIDTTFNNEDEVTQSRIDYIKAQFEEAIKQLEIISGKKFDPKKFEEVMKISAENGRLWKYSMSLPADSSPSPMNGFDLFTYMAVIVCARGKKETTEAFKLLIEELEDNMKTGKSSFRGEEKYRIMMEGIPCWPYIGYKMKTLAKFGVNMTGSVYPHAWALQYEVNDLDGMAVAYSTMFNNVNLDRMTKYRVDSLVEGKCDGAFYHMNRSCKLMSLIQYEMQRRAAEETGLPYAGFDGDQADPRAFTNAQFETRIQGLVEVMEERKKLNRGEI
>3o3mB 385 #374-385
MEAILSKMKEVVENPNAAVKKYKSETGKKAIGCFPVYCPEEIIHAAGMLPVGIWGGQTELDLAKQYFPAFACSIMQSCLEYGLKGAYDELSGVIIPGMCDTLICLGQNWKSAVPHIKYISLVHPQNRKLEAGVKYLISEYKGVKRELEEICGYEIEEAKIHESIEVYNEHRKTMRDFVEVAYKHSNTIKPSIRSLVIKSGFFMRKEEHTELVKDLIAKLNAMPEEVCSGKKVLLTGILADSKDILDILEDNNISVVADDLAQETRQFRTDVPAGDDALERLARQWSNIEGCSLAYDPKKKRGSLIVDEVKKKDIDGVIFCMMKFCDPEEYDYPLVRKDIEDSGIPTLYVEIDQQTQNNEQARTRIQTFAEMMSLASAWSHPQFEK
>3o46A 93 %1-3 %36-36 #88-93
GSDSVKIIRLVKNREPLGATIKKDEQTGAIIVARIXRGGAADRSGLIHVGDELREVNGIPVEDKRPEEIIQILAQSQGAITFKIIPGSKEETP
>3o48A 134 #1-5
MMTKVDFWPTLKDAYEPLYPQQLEILRQQVVSEGGPTATIQSRFNYAWGLIKSTDVNDERLGVKILTDIYKEAESRRRECLYYLTIGCYKLGEYSMAKRYVDTLFEHERNNKQVGALKSMVEDKIQKEENLYFQ
>3o59X 300 #1-47 %50-50 %187-187 %214-214 %270-270 #292-300
MVLMELPKEMEEYFSMLQREIDKAYEIAKKARAQGKDPSLDVEIPQASDMAGRVESLVGPPGVAERIRELVKEYGKEIAALKIVDEIIDGKFGDLGSKEKYAEQAVRTALAILTEGVVSAPIEGIASVKIKRNTWSDNSEYLALYYAGPIRSSGGTAQALSVLVGDYVRRKLGLDRFKPSEKHIERMVEEVDLYHRTVSRLQYHPSPEEVRLAMRNIPIEITGEATDEVEVSHRDIPGVETNQLRGGAILVLAEGVLQKAKKLVKYIDKMGIEGWEWLKEFVEAKEKGEEIEEEGSAEST
>3o5yB 165 %1-2 %4-4 %13-13 #150-165
SNAXSLDDIINNXIDKLKLLVHFDRISFLLLANETLKLSHVYPKGSHSLDIGSTIPKEQSLYWSALDQRQTIFRSLTDTQDNFYEKQYLAILDLKSILVIPIYSKNKRVGVLSIGRKQQIDWSLDDLAFLEQLTDHLAVSIENVELYGQVLRSKQEWEDTFKAVD
>3o6qA 157 #1-5 %18-18 %21-21 %63-63 %85-85 #151-157
GSELETDTREILEENNEMLHMYLNRLKTYQYLLKNEPIHVYYGSIDAYAEGIDKLLKTYADKMNLTASLCHYSTQADKDRLTEHMDDPADVQTRLDRKDVYYDQYGKVVLIPFTIETQNYVIKLTSDSIVTEFDYLLFTSLTSIYDLVLPIEEEGEG
>3o6qD 56 #1-8 #53-56
MERAFQNRCEPRAAKPFKILKKRSTTSVASYQVSPHTARIFKENERLIDEYKRKKA
>3o6uA 128 %1-1 %47-47 %58-58 #123-128
XLKDGDYTVETAKADDHGYKAKLSIKVSDGKITEAKYNEFNGETNAXKREDKDYNEKXTGVSGIGPAEYEPQLEKALIEKQSSDIDVITGATSSSNQFKKLAEKVLKNAEEGKTEATLVDLEHHHHHH
>3o7bA 244 #1-25 %242-244
HHHHHHRSDITSLYKKVGENLYFQGMGSAFVFLEASLELIPQKIRGHPAVRADAIRRGKRPEKILLDDSKHHTAMKSLEFREKRGRPDIVHQCLLLLLDSPLRDFEVYVHTLNGEIIWVNRETRLPRNYNRFVGLMEKLFEERRITAGDTTLIEFKDVGLRDIVRGRDVLLFREKGGRFEFSELLDGDVAVCIGAFPHGDFFEETLRELGEFKEVSLGTESYTSLYVTSRVLCEYERVRAHKVG
>3o7vX 124 %1-1 %8-8 %86-86 #93-102 %106-106 #119-124
SETVLDFXFNFYHQTEEHKFQEQVSKELIGLVVLTKYNNKTYRVDDIDWDQNPKSTFKKADGSEVSFLEYYRKQYNQEITDLKQPXLVSQPKRRRGPGGTLPGPAXLIPELCYLTGLTDKMRND
>3o8mA 485 #1-13
MVRLGPKKPPARKGSMADVPANLMEQIHGLETLFTVSSEKMRSIVKHFISELDKGLSKKGGNIPMIPGWVVEYPTGKETGDFLALDLGGTNLRVVLVKLGGNHDFDTTQNKYRLPDHLRTGTSEQLWSFIAKCLKEFVDEWYPDGVSEPLPLGFTFSYPASQKKINSGVLQRWTKGFDIEGVEGHDVVPMLQEQIEKLNIPINVVALINDTTGTLVASLYTDPQTKMGIIIGTGVNGAYYDVVSGIEKLEGLLPEDIGPDSPMAINCEYGSFDNEHLVLPRTKYDVIIDEESPRPGQQAFEKMTSGYYLGEIMRLVLLDLYDSGFIFKDQDISKLKEAYVMDTSYPSKIEDDPFENLEDTDDLFKTNLNIETTVVERKLIRKLAELVGTRAARLTVCGVSAICDKRGYKTAHIAADGSVFNRYPGYKEKAAQALKDIYNWDVEKMEDHPIQLVAAEDGSGVGAAIIACLTQKRLAAGKSVGIKGE
>3o94D 211 #1-20 %211-211
MGSSHHHHHHSSGLVPRGSHMTKALISIDYTEDFVADSGKLTAGAPAQAISDAISKVTRLAFERGDYIFFTIDAHEENDCFHPESKLFPPHNLIGTSGRNLYGDLGIFYQEHGSDSRVFWMDKRHYSAFSGTDLDIRLRERRVSTVILTGVLTDISVLHTAIDAYNLGYDIEIVKPAVASIWPENHQFALGHFKNTLGAKLVDENLNELFE
>3oa5B 574 #1-37 #552-574
MSYYHHHHHHLESTSLYKKAGFENLYFQGSGAMEKEEKSNLIYDKDPGYVWDNKNECEGAAEETYQELNYEPSISADKLTWTPTRLAKTVFNTYEDDDDFNVLCYFTDWSQYDPRIINKEIRDTGGRSADILRLNTPDGRPFKRLIYSFGGLIGDKKYSADGNASIAVRLGVATDPDDAIANHKGKTIPVDPDGAVLASINCGFTKWEAGDANERYNQEKAKGLLGGFRLLHEADKELEFSLSIGGWSMSGLFSEIAKDEILRTNFVEGIKDFFQRFPMFSHLDIDWEYPGSIGAGNPNSPDDGANFAILIQQITDAKISNLKGISIASSADPAKIDAANIPALMDAGVTGINLMTYDFFTLGDGKLSHHTNIYRDPSDVYSKYSIDDAVTHLIDEKKVDPKAIFIGYAGYTRNAKNATITTSIPSEEALKGTYTDANQTLGSFEYSVLEWTDIICHYMDFEKGEGRNGYKLVHDKVAKADYLYSEATKVFISLDTPRSVRDKGRYVKDKGLGGLFIWSGDQDNGILTNAAHEGLKRRIKNKVIDMTPFYLDSDEELPTYTEPAEPQCEACNIK
>3oa8A 275 #1-45 %236-236 %275-275
MRRFAAGCLALALLVLPFVLTGARAAEDESEKEIERYRQMIEDPMANPGFLNVDRGEVLWSEPRGTRNVSLETCDLGEGPGKLEGAYAHLPRYFADTGKVMDLEQRLLWCMETIQGRDTKPLVAKPFSGPGRTSDMEDLVAFIANKSDGVKIKVALATPQEKEMYAIGEALFFRRSSINDFSCSTCHGAAGKRIRLQALPQLDVPGKDAQLTMATWPTYRVSQSALRTMQHRMWDCYRQMRMPAPDYASEAVTALTLYLTKQAEGGELKVPSIKR
>3oajA 335 %1-2 #313-335
VMAKKTMGIHHITAIVGHPQENTDFYAGVLGLRLVKQTVNFDDPGTYHLYFGNEGGKPGTIITFFPWAGARQGVIGDGQVGVTSYVVPKGAMAFWEKRLEKFNVPYTKIERFGEQYVEFDDPHGLHLEIVEREEGEANTWTFGEVTPDVAIKGFGGATLLSEQPDKTADLLENIMGLERVGKEGDFVRYRSAGDIGNVIDLKLTPIGRGQMGAGTVHHIAWRANDDEDQLDWQRYIASHGYGVTPVRDRNYFNAIYFREHGEILFEIATDPPGFAHDETQETMGEKLMLPVQYEPHRTQIEQGLLPFEVRELDAENLYFQSHHHHHHWSHPQFEK
>3obeA 305 #1-7 %23-23 %38-38 #69-72 %84-84 %109-109 %131-131 #187-194 %214-214 %224-224 %233-233 %256-257
GSNPTRSIPATDAVSSATAGKKMGLQTYSLGQELLQDMPNGLNRLAKAGYTDLEIFGYREDTGKFGDYNPKNTTFIASKDYKKMVDDAGLRISSSHLTPSLREYTKENMPKFDEFWKKATDIHAELGVSCMVQPSLPRIENEDDAKVVSEIFNRAGEITKKAGILWGYHNHSNEFKRVLKAGEKPEQNPNPWAPPKGTYIEELFLKNTDPDKVMFELDVYWAVMGQQDPVEWMENYPNRFKLLHIKDRWIIGDSGMMNFPNIFKKAYEIGILGYYVELEGDKKGRTQFEGVEKSAAYLQAAPFVK
>3ocuA 262 #1-8 #256-262
MGSHQMKSEEHANMQLQQQAVLGLNWMQDSGEYKALAYQAYNAAKVAFDHAKVAKGKKKAVVADLNETMLDNSPYAGWQVQNNKPFDGKDWTRWVDARQSRAVPGAVEFNNYVNSHNGKVFYVTNRKDSTEKSGTIDDMKRLGFNGVEESAFYLKKDKSAKAARFAEIEKQGYEIVLYVGDNLDDFGNTVYGKLNADRRAFVDQNQGKFGKTFIMLPNANYGGWEGGLAEGYFKKDTQGQIKARLDAVQAWDGKLEHHHHHH
>3od8H 116 #1-24 %55-55 %58-58 %63-63 #113-116
XGSSHHHHHHSSGLVPRGSHXAESSDKLYRVEYAKSGRASCKKCSESIPKDSLRXAIXVQSPXFDGKVPHWYHFSCFWKVGHSIRHPDVEVDGFSELRWDDQQKVKKTAEAGGVTG
>3odtB 313 #1-4 %82-82 %212-212 %275-275 #301-313
GIDPFTGYQLSATLKGHDQDVRDVVAVDDSKVASVSRDGTVRLWSKDDQWLGTVVYTGQGFLNSVCYDSEKELLLFGGKDTMINGVPLFATSGEDPLYTLIGHQGNVCSLSFQDGVVISGSWDKTAKVWKEGSLVYNLQAHNASVWDAKVVSFSENKFLTASADKTIKLWQNDKVIKTFSGIHNDVVRHLAVVDDGHFISCSNDGLIKLVDMHTGDVLRTYEGHESFVYCIKLLPNGDIVSCGEDRTVRIWSKENGSLKQVITLPAISIWSVDCMSNGDIIVGSSDNLVRIFSQEKSRWASEDEIKGELRSGC
>3oe3A 98 %1-2 %18-18 %40-40 %43-43 %46-46 %48-50 #90-98
ASQEISKSIYTCNDNQVMEVIYVNTEAGNAYAIISQVNEMIPMRLMKMASGANYEAIDKNYTYKLYTKGKTAELVEGDDKPVLSNCSLANLEHHHHHH
>3ofgA 95 #1-4 %12-12 %63-63
GSHXSKKGQTLXLFVGVVDPSQPDRSDIRPFTEKWTQIWQSQLYNNHVDLQVFVIDDNRAIFXFKNGEQAFEAKKFLLKQEFVSEVTIEGQSFDG
>3ofkB 216 #1-10 #207-216
GIDPFTMVSVDNTYQSLERELANDDPWRLDDNPFERERHTQLLRLSLSSGAVSNGLEIGCAAGAFTEKLAPHCKRLTVIDVMPRAIGRACQRTKRWSHISWAATDILQFSTAELFDLIVVAEVLYYLEDMTQMRTAIDNMVKMLAPGGHLVFGSARDATCRRWGHVAGAETVITILTEALTEVERVQCQGQSADEDCLLARFRNPERSSIRPDGRA
>3og2A 1003 #1-17
TSIGLHGGRPRDIILDDAKGPLQNIVTWDEHSLFVHGERVVIFSGEVHPFRLPVPSLYLDVFHKIKALGFNTVSFYVDWALLEGKPGRFRADGIFSLEPFFEAATKAGIYLLARPGPYINAEVSGGGFPGWLQRVKGKLRTDAPDYLHATDNYVAHIASIIAKAQITNGGPVILYQPENEYSGAAEGVLFPNKPYMQYVIDQARNAGIIVPLINNDAFPGGTGAPGTGLGSVDIYGHDGYPLGFDCAHPSAWPDNGLPTTWRQDHLNISPSTPFSLVEFQGGAFDPFGGWGFEQCSALVNHEFERVFYKNNMAAGVTIFNIYMTFGGTNWGNLGHPGGYTSYDYGASIREDRRIDREKYSELKLQGQFLKVSPGYITATPENATQGVYSDSQNIVITPLLAKESGDFFVVRHANYSSTDTASYTVKLPTSAGDLTIPQLGGSLTLTGRDSKIHVTDYPVGKFTLLYSTAEIFTWNEFAEKTVLVLYGGAQELHEFAVKNPFGSSKTAKAKKIEGSNVTIHTTSNLTVVLQWTASSARQVVQLGSLVIYMVDRNSAYNYWVPTLPGSGKQSAYGSSLMNPDSVIINGGYLIRSVAIKGNALSVQADFNVTTPLEIIGIPKGISKLAVNGKELGYSVSELGDWIAHPAIEIPHVQVPELTKLKWYKVDSLPEIRSNYDDSRWPLANLRTSNNTYAPLKTPVSLYGSDYGFHAGTLLFRGRFTARTARQQLFLSTQGGSAFASSVWLNDRFIGSFTGFDAASAANSSYTLDRLVRGRRYILTVVVDSTGLDENWTTGDDSMKAPRGILDYALTSSSGANVSISWKLTGNLGGEDYRDVFRGPLNEGGLFFERQGFHLPSPPLSDFTHGPSSSSSSSSPLDGIAHAGIAFYAAKLPLHLPAQEYDIPLSFVFDNATAAAPYRALLYVNGFQYGKYVSNIGPQTEFPVPEGILDYNGDNWIGVALWALESRGAKVPGLALKSKSPILTGRERVEVVKGPHFKKRHGAY
>3og6A 196 #1-36 #131-136 #186-196
HHHHHHDYKDDDDKADPVPTSKPTPTGKGCHIGRFKSLSPQELASFKKARDALEESLKLKNWSCSSPVFPGNWDLRLLQVRERPVALEAELALTLKVLEAAAGPALEDVLDQPLHTLHHILSQLQACIQPQPTAGPRPRGRLHHWLHRLQEAPKKESAGCLEASVTFNLFRLLTRDLKYVADGNLCLRTSTHPEST
>3og6B 226 #1-5 #206-226
PGRPRLAPPQNVTLLSQNFSVYLTWLPGLGNPQDVTYFVAYQSSPTRRRWREVEECAGTKELLCSMMCLKKQDLYNKFKGRVRTVSPSSKSPWVESEYLDYLFEVEPAPPVLVLTQTEEILSANATYQLPPCMPPLDLKYEVAFWKEGAGNKTLFPVTPHGQPVQITLQPAASEHHCLSARTIYTFSVPKYSKFSKPTCFLLEVPEANASGSSGGSSGTSHHHHHH
>3oghA 171 %1-2 %4-4 %20-20 %27-27 %31-31 #77-94 %143-143 #166-171
SNAMNRIEHYHDWLRDAHAMEKQAESMLESMASRIDNYPELRARIEQHLSETKNQIVQLETILDRNDISRSVIKDSMSKMAALGQSIGGIFPSDEIVKGSISGYVFEQFEIACYTSLLAAAKNAGDTASIPTIEAILNEEKHMADWLIQHIPQTTEKFLIRSETDGVEAKK
>3oh3A 641 %1-2 #237-250 #342-350 #611-641
MTNPSNSNLQALREELCTPGLDQGHLFEGWPETVDECNERQIALLTDLYMFSNMYPGGVAQYIRNGHELLARESEEVDFAALEMPPLIFEAPSLHRRTAERTALENAGTAMLCKTVFVLVAGGLGERLGYSSIKVSLPVETATNTTYLAYYLRWAQRVGGKEVPFVIMTSDDTHDRTLQLLRELQLEVPNLHVLKQGQVFCFADSAAHLALDETGKLLRKPHGHGDVHSLIYNATVKRDVVPDSGDGTATAQPLVNDWLAAGYESIVFIQDTNAGATITIPISLALSAEHSLDMNFTCIPRVPKEPIGLLCRTKKNSGDPWLVANVEYNVFAEVSRALNKDGGDEVSDPTGFSPFPGSVNTLVFKLSSYVDRLRESHGIVPEFINPKYSDETRRSFKKPARIESLMQDIALLFSEDDYRVGGTVFERFSYQPVKNSLEEAAGLVAQGNGAYCAATGEAAFYELQRRRLKAIGLPLFYSSQPEVTVAKDAFGVRLFPIIVLDTVCASSGSLDDLARVFPTPEKVHIDQHSTLIVEGRVIIESLELYGALTIRGPTDSMALPHVVRNAVVRNAGWSVHAILSLCAGRDSRLSEVDRIRGFVLKKTAMAVMDCNTKGESEAGAPSGAADPAKLMRRLEHHHHHH
>3oh8A 516 %1-1 %15-15 %121-121 #212-216 %249-249 %314-314 %324-326 %375-375 #382-402 #457-483 %514-516
XSLTTSHFIPFPREXVWDWHTRKGAVARLTPPFIPLNPITQAERLADGTTIFSLPAGLKWVARHDLSGFLNGSRFTDVCLTAPVKALANWRHVHNFVDQDGGTLITDSVSTRLPASTLTGXFAYRQTQLIEDLKFLSRTSTLFDGSPLTVAITGSRGLVGRALTAQLQTGGHEVIQLVRKEPKPGKRFWDPLNPASDLLDGADVLVHLAGEPIFGRFNDSHKEAIRESRVLPTKFLAELVAESTQCTTXISASAVGFYGHDRGDEILTEESESGDDFLAEVCRDWEHATAPASDAGKRVAFIRTGVALSGRGGXLPLLKTLFSTGLGGKFGDGTSWFSWIAIDDLTDIYYRAIVDAQISGPINAVAPNPVSNADXTKILATSXHRPAFIQIPSLGPKILLGSQGAEELALASQRTAPAALENLSHTFRYTDIGAAIAHELGYEQLADFAQQQEIEAERKQERAELKAAKKIAKKAPVLEESPTNLEDPEEVEQSILSSILNFRRKRNDLEHHHHHH
>3oiqA 233 %1-2 #50-55 #93-100 #152-166 #215-233
AHKNRIFVSSSKDFEGYPSKAIVPVQFVALLTSIHLTETKCLLGFSNFERRGDQSQEDQYLIKLKFKDRGSERLARITISLLCQYFDIELPDLDSDSGASPTVILRDIHLERLCFSSCKALYVSKHGNYTLFLEDIKPLDLVSVISTISTKSTNSSKHSSSELISECDLNNSLVDIFNNLIEMNRDEKNRFKFVKLIHYDIELKKFVQDQQKVLSQKSKAAAINPFFVPNRLG
>3oisD 291 #1-22 %291-291
MGSSHHHHHHSSGLVPRGSHMQTVLKRRKKSGYGYIPDIADIRDFSYTPEKSVIAALPPKVDLTPPFQVYDQGRIGSCTANALAAAIQFERIHDKQSPEFIPSRLFIYYNERKIEGHVNYDSGAMIRDGIKVLHKLGVCPEKEWPYGDTPADPRTEEFPPGAPASKKPSDQCYKDAQNYKITEYSRVAQDIDHLKACLAVGSPFVFGFSVYNSWVGNNSLPVRIPLPTKNDTLEGGHAVLCVGYDDEIRHFRIRNSWGNNVGEDGYFWMPYEYISNTQLADDFWVIKTVRK
>3oizA 99 %35-35 %67-67 %84-84 %91-91 #93-99
SNALFGVTSELSKDGRERIYRVEGQLFYASVEDFMAAFDFREALDRVVIDVSRAHIWDISSVQALDMAVLKFRREGAEVRIVGMNEASETMVDRLAIHD
>3okgA 412 #1-14 #341-348
MSHHHHHHSMDIEFMTEGPYKLPPGWRWVRLGEVCLPTERRDPTKNPSTYFVYVDISAIDSTVGKIVSPKEILGQHAPSRARKVIRSGDVIFATTRPYLKNIALVPPDLDGQICSTGFCVIRANREFAEPEFLFHLCRSDFITNQLTASKMRGTSYPAVTDNDVYNTLIPLPPLEEQRRIVAKVEALMERVREVRRLRAEAQKDTELLMQTALAEVFPHPGADLPPGWRWVRLGEVCDIIMGQSPPSSTYNFEGNGLPFFQGKADFGDLHPTPRIWCSAPQKVARPGDVLISVRAPVGSTNVANLACCIGRGLAALRPRDSLERFWLLYYLHYLEPELSKMGAGSTFNAITKKDLQNVFIPLPPLEEQRRIVAYLDQIQQQVAALKRAQAETEAELKRLEQAILDKAFRGDL
>3okpA 394 %1-3 #382-394
MSASRKTLVVTNDFPPRIGGIQSYLRDFIATQDPESIVVFASTQNAEEAHAYDKTLDYEVIRWPRSVMLPTPTTAHAMAEIIREREIDNVWFGAAAPLALMAGTAKQAGASKVIASTHGHEVGWSMLPGSRQSLRKIGTEVDVLTYISQYTLRRFKSAFGSHPTFEHLPSGVDVKRFTPATPEDKSATRKKLGFTDTTPVIACNSRLVPRKGQDSLIKAMPQVIAARPDAQLLIVGSGRYESTLRRLATDVSQNVKFLGRLEYQDMINTLAAADIFAMPARTRGGGLDVEGLGIVYLEAQACGVPVIAGTSGGAPETVTPATGLVVEGSDVDKLSELLIELLDDPIRRAAMGAAGRAHVEAEWSWEIMGERLTNILQSEPRKLAAALEHHHHHH
>3ol3B 107 #1-11 #104-107
GPGSMTETTTTFMDNVLGWLHKGYPEGVPPKDYFALLALLKRSLTEDEVVRAAQAILRSTDGQSPVTDDDIRNAVHQIIEKEPTAEEINQVAARLASVGWPLAVPVR
>3oloB 118 #1-7 %45-45 %56-56 %97-97 %118-118
SNAMNIQSELEFKFAHYLINNAVEASFCLGDNWQFLYVNDATCRMTEYSREQLLSMNLQDIDVDFALHDWEEIRQKNNYTFKTRYRSQSGRIFLVEMSLTFLEDQERRFSCVFVREKS
>3om0A 393 %1-1 #108-111 %176-176 #376-393
VLSSLRMAAILDDQTVCGRGERLALALAREQINGIIEVPAKARVEVDIFELQRDSQYETTDTMCQILPKGVVSVLGPSSSPASASTVSHICGEKEIPHIKVGPEETPRLQYLRFASVSLYPSNEDVSLAVSRILKSFNYPSASLICAKAECLLRLEELVRGFLISKETLSVRMLDDSRDPTPLLKEIRDDKVSTIIIDANASISHLVLRKASELGMTSAFYKYILTTMDFPILHLDGIVEDSSNILGFSMFNTSHPFYPEFVRSLNMSWRENCEASTYPGPALSAALMFDAVHVVVSAVRELNRSQEIGVKPLACTSANIWPHGTSLMNYLRMVEYDGLTGRVEFNSKGQRTNYTLRILEKSRQGHREIGVWYSNRTLAMNATTLDILELVPR
>3omdA 145 #1-4 %6-6 %23-23 %48-48 %78-78
LYFQGMDLTKQFPRSPVDRLGGMDHLKRVIDKARAHVAGTLGEYTYNCPLDQAFFSFFGLDHEKFAEAVKSRPQDQDMLAWVHSQSPRSKNPKEVESFNREYESRSPDSPEKWDYFRSVRDSLAPGRTDITTWVKLLDLEEKRPV
>3onmB 238 #1-27 %55-55 #209-238
MGSSHHHHHHSSGLVPRGSHMYSNMEGSLIIGASDDTADTLLPFLLNRVATLYPRLAIDVRVKRSPFIADMLSSGEVDLAITTAKVDSHPHVILRTSPTLWYCSVDYQFQPGEPVPLVVMDEPSLYREMAIEHLTQAGVPWRIAYVASSLSAIRAAVRAGLGVTARPIEMMSPDLRVLGETEGLPGLPETRYVLCKDKQCDNELALAIFSALQNSYQHTMSSESSLILDSDYLTGDED
>3onqB 262 #1-7 %36-36 %45-45 %102-102 %115-115 %144-144 %259-259
SNAMNSEQADILDLLSGHTDDTTIERLAFECLLTNMTDDRVVSLMNILGWQGDFNCFAIGGVPSASLASTSLAIRKAVRDLGGEHVVIGTYGTFLLALACQMGAVTPEVTCTAVMPAFSEDEPLYLSPVRSGVAGASHALRETMFSLQAAPALSTPSRPLRADELLPERALLGDDYAREELYRNVYQVLRGENPDDPTYLTVSTFLKYGSSLENTAKELNVHPNTVRYRLKRAAETTGWDATDPRDAYVLTTALAIGRMRDR
>3oo8A 415 #1-25
MGSSHHHHHHSSGLVPRGSHMSVSDGNGPITFGSNYSDEAPKAAFASLMQQATTSTTVPVTVNTTDHNTFQNNISNYLQGTPDSLATWFAGYRLQFFAAQGLLTPIDDVWDKIGGTFNDAAKSLSKGLDGHYYLVPLYNYPWVVFYNKSVFQSKGYEVPASWEAFIALARKMQSDGLVPLAFADKDGWPALGTFDILNLRINGYDYHIKLMKHEVPWTDPGVTKVFDQWRELAAYQQKGANGRTWQDAAKALENKQAGMMFQGSNQVAANYSAKNLPDLDFFVFPAINPQYGTDYMDAPTDGFILPKKGKNAAAAKKVLQYIGTAEAEAAFLKTDHWDVGLANGLIAPTYNDIQKKSVAEIGKCKSVSQFMERDTVPDMANAMIKLIQQFIDQPTPETIATVQKSAEDQAKTIFR
>3oopA 143 %1-2 %4-4 %22-22 %27-27 #86-89 %119-119
SNAXRGYYDEISFDVNTTAKKXHLFLXRSIASYDVTPEQWSVLEGIEANEPISQKEIALWTKKDTPTVNRIVDVLLRKELIVREISTEDRRISLLSLTDKGRKETTELRDIVEASCEKXFAGVTRTDLEQFTAILKNISTNIE
>3ooqJ 396 #1-5 %116-116 %152-152 %173-173 %190-190 %210-210 %215-215 %225-225 %288-288 %304-304 %323-323 %371-371 #389-396
XSLSVKILFKNATVFPITSRPFKGDVLVSNGKVEKVGENIEDPDAEIVDLTGKFLFPGFVDAHSHIGLFEEGVGYYYSDGNEATDPVTPHVKALDGFNPQDPAIERALAGGVTSVXIVPGSANPVGGQGSVIKFRSIIVEECIVKDPAGLKXAFGENPKRVYGERKQTPSTRXGTAGVIRDYFTKVKNYXKKKELAQKEGKEFTETDLKXEVGEXVLRKKIPARXHAHRADDILTAIRIAEEFGFNLVIEHGTEAYKISKVLAEKKIPVVVGPLLTFRTKLELKDLTXETIAKLLKDGVLIALXCDHPVIPLEFATVQAATAXRYGAKEEDLLKILTVNPAKILGLEDRIGSIEPGKDADLVVWSGHPFDXKSVVERVYIDGVEVFRREGHHHHHH
>3oovA 169 #1-5 %41-41 %87-87
SNAFHQISSRIQKSIDVDEVLRLCAEGLHDVLGYERVNILXADTARTSLSFVAAVGTADFNPAGVVLPLDQRGGVITKCFTDRQVYXIDDVSAYPTDFRLQSPYDAIRALRSKSFVICPIVVKGEAIGVFAVDNRSSRRSLNDTDVDTIKLFADQASSAIVRINLLKAI
>3op9A 114 #1-5 %43-43 %75-76
SNAMTIQHQFAENLSRLKKEHGLKNHQIAELLNVQTRTVAYYMSGETKPDIEKLIRLATYFHLSIDELVGYVQEDKVWNDLSLKQWLLSLNLRSEEEIAKIKILVDTVETLYPN
>3opcB 154 %1-2 %4-4 %35-35 #133-154
SNAMNSAALKSCLERENALVVEFLHALEAETEALMDRRAHESLQAAVQRKETLADDLAQLGAERDALLSGAGLASGPAGTDAAAAAHPELGPLWQALQANAAQAREHNQRNGTLIAVNLRHTQESLDALRQAAGTGAAATYDAQGRGKRGYSSA
>3oq4A 134 %1-2 #127-134
GSHMKRDSRIYFDITDDVEMNTYNKSKMDKRRDLLKRGFLTLGAQITQFFDTTVTIVITRRSVENIYLLKDTDILSRAKKNYMKVWSYEKAARFLKNLDVDLDHLSKTKSASLAAPTLSNLLHNEKLYGPTDRD
>3oqgB 180 #1-9 %66-66
MGHHHHHHEFMAKRKSDIILKSVDDLKDEIDYKDFEYKEYFNLLCELVPNNSLEKLEINAIDEKNXKNEGLVYVFVIQGKIFKIGHSITPITKRVQSYNCGKVEYRKNGTCSTTNYFVLQSLLKINKIVQVYAFFPEQPTYTLFGKTYQDSFSTSKRAENVILENFIKNHNKKPIGCTQT
>3oqiA 257 #1-12 #235-257
MTELIMESKHQLFKTETLTQNCNEILKRRRHVLVGISPFNSRFSEDYIHRLIAWAVREFQSVSVLLAGKEAANLLEALGTPHGKAERKVRKEVSRNRRFAEKALEAHGGNPEDIHTFSDFANQTAYRNLRMEVEAAFFDQTHFRNACLEMSHAAILGRARGTRMDVVEVSADMLELAVEYVIAELPFFIAAPDILGVEETLLAYHRPWKLGEQISRNEFAVKMRPNQGYLMVSEADERVESKSMQEERVLEHHHHHH
>3oqqA 435 #1-18 %62-62 #83-88 %130-130 %166-167 %221-221 %278-278 %284-284 %298-298 %347-347
GNELEKGNDGSGTVDPVNASTLVNVYSDKSGSEASLLVGDVLVKDSRTLTLNVPAACEKVYMKYNTVSGTEATKEFALSPVSRGVDQSTGFNFETNRLASVTLALPEDAVQPTNETDQGYLFYHNTGVVMFEDGWPIQLDSWYDEDFNDVVFEYDLKVTECHSQQMMETVGGKEELLLTLDVRAVGGIYPTVLGVVLDGLKSEYVDRITASLILKGGQGTMTDLAKEELSTKNIVKVENKNWNWSNDTRKEPRFAILTVDKAQAEGTVITLDGLTSLMDNNQDMFQVTQGKVREGLPMLRAEVRLIGKEGLTGAERDAQLAAFRELILDTNRQNFFIKVNGGKEIHMRGYAPTSAYKAEYEALVAGDTTLDANVYYSNTKGSTWGVKLPVGTRHAYERVPFREAYPDFTKWVDSKGVSNQKWYENFVDEKTIRYW
>3or5A 165 #1-6 %56-56 %86-86 %96-97 %148-148 #152-165
MSLSAQADARPTPAPSFSGVTVDGKPFSSASLKGKAYIVNFFATWCPPCRSEIPDMVQVQKTWASRGFTFVGIAVNEQLPNVKNYMKTQGIIYPVMMATPELIRAFNGYIDGGITGIPTSFVIDASGNVSGVIVGPRSKADFDRIVKMALGAKAATKEGHHHHHH
>3orhD 236 #1-17
MSAPSATPIFAPGENCSPAWGAAPAAYDAADTHLRILGKPVMERWETPYMHALAAAASSKGGRVLEVGFGMAIAASKVQEAPIDEHWIIECNDGVFQRLRDWAPRQTHKVIPLKGLWEDVAPTLPDGHFDGILYDTYPLSEETWHTHQFNFIKNHAFRLLKPGGVLTYCNLTSWGELMKSKYSDITIMFEETQVPALLEAGFRRENIRTEVMALVPPADCRYYAFPQMITPLVTKG
>3orjA 439 #1-4 %13-13 %123-123 %165-165 %168-168 %219-219 #434-439
GDDDDDNGGSSVMNITGIYLEDAKSNVPDRLVDFARLGQLIRIEGEGFNGLKKVYINGYNCYFNPVFVSNKSFLVSVNSKVPTTEADENVRNTIRLVKDGGEYVYDFQIRAAAPSITKISNCMPNVGEPIIVYGSGLTEIAKVVFPGNVVVTEGIISDLDGEYFMVDMPAGVSEEGGSIFVEGSNGGAYSPAYFNYKKGLLLNFDGVGAQGAWGDSESMIQTTELESASIGEGNVSQGAYCRLPLERQLPVAAAKNRCAEVWTAGNGTDPDWLTLGVPAETPVAECAIQFEIYVPEPWSESGFLKICGQNGFNGGEWERDCYNYVPWLVDGKIVPFQTTGWQTVTVPFSEFYKSKASSGAWTTFADVTATRASASYANFGFYFENSDITLDKITGASSDKETEFLSKATSVKIYIDNWRVVPLTKPEYTDFPDEEEDAE
>3oseA 120 #1-20
MHHHHHHEPKERDKEEGKDSKPRSLRFTWSMKTTSSMDPNDMMREIRKVLDANNCDYEQKERFLLFCVHGDARQDSLVQWEMEVCKLPRLSLNGVRFKRISGTSIAFKNIASKIANELKL
>3ot2A 187 #1-8 %37-37 %136-136
GMVQTPSKPITLDEFLKLPETEPASEYIEGKIIQKPMPQGKHSAIQSECVSVINSVVKPQRIARAFLELRCTFGDHSTVPDISVFIWSRIPREENGEIANIFLIAPDWTIEILSPDQSQTKVTKNILHCLKHGTQMGWLIDPDEQTVFVYRPQQETEVFDEPDALVPVPSFASELHLSIKDLFSWLL
>3ot9B 399 #1-7 %90-90 %398-399
GSHMASNKYKRIFLVVMDSVGIGEAPDAEQFGDLGSDTIGHIAEHMNGLQMPNMVKLGLGNIREMKGISKVEKPLGYYTKMQEKSTGKDTMTGHWEIMGLYIDTPFQVFPEGFPKELLDELEEKTGRKIIGNKPASGTEILDELGQEQMETGSLIVYTSADSVLQIAAHEEVVPLDELYKICKIARELTLDEKYMVGRVIARPFVGEPGNFTRTPNRHDYALKPFGRTVMNELKDSDYDVIAIGKISDIYDGEGVTESLRTKSNMDGMDKLVDTLNMDFTGLSFLNLVDFDALFGHRRDPQGYGEALQEYDARLPEVFAKLKEDDLLLITADHGNDPIHPGTDHTREYVPLLAYSPSMKEGGQELPLRQTFADIGATVAENFGVKMPEYGTSFLNELKK
>3otdA 269 %1-2 #216-242
MAKSKFEYVRDFEADDTCLAHCWVVVRLDGRNFHRFAEKHNFAKPNDSRALQLMTKCAQTVMEELEDIVIAYGQSDEYSFVFKRKTNWFKRRASKFMTHVASQFASSYVFYWRDYFEDQPLLYPPGFDGRVVVYPSNQTLKDYLSWRQADCHINNLYNTVFWALIQQSGLTPVQAQGRLQGTLAADKNEILFSEFNINYNNELPMYRKGTVLIWQKVDEVMTKEIKLPTEMEGKKMAVTRTRTKPVPLHCDIIGDAFWKEHPEILDEDS
>3otiB 398 #1-21 %398-398
GHHHHHHHHHHSSGHIEGRHMRVLFVSSPGIGHLFPLIQLAWGFRTAGHDVLIAVAEHADRAAAAGLEVVDVAPDYSAVKVFEQVAKDNPRFAETVATRPAIDLEEWGVQIAAVNRPLVDGTMALVDDYRPDLVVYEQGATVGLLAADRAGVPAVQRNQSAWRTRGMHRSIASFLTDLMDKHQVSLPEPVATIESFPPSLLLEAEPEGWFMRWVPYGGGAVLGDRLPPVPARPEVAITMGTIELQAFGIGAVEPIIAAAGEVDADFVLALGDLDISPLGTLPRNVRAVGWTPLHTLLRTCTAVVHHGGGGTVMTAIDAGIPQLLAPDPRDQFQHTAREAVSRRGIGLVSTSDKVDADLLRRLIGDESLRTAAREVREEMVALPTPAETVRRIVERISG
>3otnA 482 #1-11 %36-36 %51-51 %115-115 %121-121 %187-187 %329-329 %366-366 %424-424 %428-428
GQPTGTMTTDSKLTSKESALALTNSAYLKNTVFNKMTPGWGCNTILLLEYMTGKATSENSQSNYKDFQDLLVSDRSLYIEDWWQDCYAGIANCNLALQKLGEFENLDASLVNGYMAEVKFMRALYYFYLVRIFGDVPKITTVQSELGELQVSRAPVKEIYDEIIIPDLLEAEQSDLAFSDHTGRVSMGAVKALLADVYLTYAGYPLQGGKSYYAESAKRSLEVIKSNEYTLFTDYESLRLPSQNNKGEFIYQVQFSLNKRHNESVRIFLPSRSGISAYDLEYGSLIPTKEFVESFEKGDKRTEEKQYFFTNYKGHPSKFSPGAAELEFMDLNGYYIYKFFDQVAVDNTAKSDLNWSVYRYTDVLLMYAEAQVNADGTPNQQSIDIVNQIRGRAGLAPFKQTNASAFLEEVWDQRYFDLCYENKMWFDMLRTRKIRDDKSGEYVDFIGYKTNWGKVYTETQLLFPIPLSERQANPNLTQNQGY
>3ottA 758 #1-8 %308-308 %414-415 %544-545 %556-558 %593-594 %625-627
MEYGKKVNYQQFDNIYLGAEASVVSCFLQDSEGLIWIGSNKGLFSYDGYSTQQHFTYGENNNTRIYCGVIIDNTYLYMGTDNGILVYNYRADRYEQPETDFPTDVRTMALQGDTLWLGALNGLYTYQLQSRKLTSFDTRRNGLPNNTIYSIIRTKDNQIYVGTYNGLCRYIPSNGKFEGIPLPVHSSQSNLFVNSLLEDTTRQCVWIGTEGYLFQYFPSTGQIKQTEAFHNNSIKSLALDGNGDLLAGTDNGLYVYHNDTTPLQHIIHDSRNIQSLTNNIIWNIFADQEHNIWLGTDYGISLSRYNSALQFIPISQITGTGDGNQFYSLFRDSKGFYWFGGANGLIRFTDPAGERHDAIWYRMGDKTYPLSHNRIRHIYEDKEQQLWIATDGSINRYDYATRQFIHYNIVDNTGTYNTNWTYYIFEDTAGQLWISTCLGGIFVVDKHKLMQSTSGQYIAEQNYSVHNGLSGMFINQIIPDNEGNVWVLLYNNKGIDKINPRTREVTKLFADELTGEKSPNYLLCDEDGLLWVGFHGGVMRINPKDESQQSISFGSFSNNEILSMTCVKNSIWVSTTNGLWIIDRKTMDARQQNMTNKRFTSLLFDPKEDCVYLGGADGFGISHSNLEATYQPERPILLTALYINNQLVSPRTRDDVPNIRYTNSIKLKYDQNNLSFELSDLPYSLDEKNKFVYRLEGMDKEWNFLKSNINRITYSNLSYGNYQLIISKLERDGQPSNRPHILNIRILPPWLEHHHHHH
>3ou2A 218 %1-2 #151-162
MTTSHGLIESQLSYYRARASEYDATFVPYMDSAAPAALERLRAGNIRGDVLELASGTGYWTRHLSGLADRVTALDGSAEMIAEAGRHGLDNVEFRQQDLFDWTPDRQWDAVFFAHWLAHVPDDRFEAFWESVRSAVAPGGVVEFVDVTDHERRLEQQDDSEPEVAVRRTLQDGRSFRIVKVFRSPAELTERLTALGWSCSVDEVHPGFLYATCRPGPR
>3ovgB 363 #1-4 %45-45 %69-69 %97-97 %125-125 %134-134 %155-155 %194-194 #356-363
MSLENKFARTVLGDIPVEKLGITDCHDHFIKNGGPEVEEHIDFLMLNVDASIKEFKEFIDRGGSTIVTMDPPNVGRDVLKTLEIANAVKNLGGNVIMSTGFHKAKFYDKYSSWLAVVPTEEIVKMCVAEIEEGMDEYNYNGPVVKRSKAKAGIIKAGTGYGAIDRLELKALEVAARTSILTGCPILVHTQLGTMALEVAKHLIGFGANPDKIQISHLNKNPDKYYYEKVIKETGVTLCFDGPDRVKYYPDSLLAENIKYLVDKGLQKHITLSLDAGRILYQRNYGLTKGKQTFGLAYLFDRFLPLLKQVGVSKEAIFDILVNNPKRVLAFDEKRNFDPLKVSKEVLELKKELNLNEGHHHHHH
>3ovkC 132 #1-4 %19-19 %112-112
SNAMSGFLEQRLGHCLRQMAEKGLEALLVTHLTNSYYLTGFSGTAATVLITAKRRVLITDSRYTLLAKASVEGFDIIESRTPLKVVAELLEADQIDCLGFEDQVSFSFYQAMQAELSGITLLAQSGFVEHLR
>3ow8A 321 #1-20 #42-48 %321-321
MHHHHHHSSRENLYFQGTNQYGILFKQEQAHDDAIWSVAWGTNKKENSETVVTGSLDDLVKVWKWRDERLDLQWSLEGHQLGVVSVDISHTLPIAASSSLDAHIRLWDLENGKQIKSIDAGPVDAWTLAFSPDSQYLATGTHVGKVNIFGVESGKKEYSLDTRGKFILSIAYSPDGKYLASGAIDGIINIFDIATGKLLHTLEGHAMPIRSLTFSPDSQLLVTASDDGYIKIYDVQHANLAGTLSGHASWVLNVAFCPDDTHFVSSSSDKSVKVWDVGTRTCVHTFFDHQDQVWGVKYNGNGSKIVSVGDDQEIHIYDCPI
>3owcB 188 #1-12 %54-54 %114-114 %173-173 #183-188
GHMPTPGTGSVPELQLVPFQLGHFPILQRWFATEKELVQWAGPALRHPLSLEQMHEDLAESRRRPPLRLLWSACRDDQVIGHCQLLFDRRNGVVRLARIVLAPSARGQGLGLPMLEALLAEAFADADIERVELNVYDWNAAARHLYRRAGFREEGLRRSATRVGRERWNVVLMGLLRQEWAAGGAGND
>3owrC 134 #1-6 %117-117
GSKEDLPAYEEAEITKVGAYHRFYSGDKDAITGENIVAEKELDRTNNIDSEHGVATAVFTIPAAGGKFTEAERAKVSLSNLVVYVNVSTAARVTPLDGSPKFGVPADWTREHKYSVMAADGTKKIWTVKVTLNK
>3oy2B 413 #393-413
MKLIIVGAHSSVPSGYGRVMRAIVPRISKAHEVIVFGIHAFGRSVHANIEEFDAQTAEHVRGLNEQGFYYSGLSEFIDVHKPDIVMIYNDPIVIGNYLLAMGKCSHRTKIVLYVDLVSKNIRENLWWIFSHPKVVGVMAMSKCWISDICNYGCKVPINIVSHFVDTKTIYDARKLVGLSEYNDDVLFLNMNRNTARKRLDIYVLAAARFISKYPDAKVRFLCNSHHESKFDLHSIALRELVASGVDNVFTHLNKIMINRTVLTDERVDMMYNACDVIVNCSSGEGFGLCSAEGAVLGKPLIISAVGGADDYFSGDCVYKIKPSAWISVDDRDGIGGIEGIIDVDDLVEAFTFFKDEKNRKEYGKRVQDFVKTKPTWDDISSDIIDFFNSLLRVESRETPGNEEHPLEHHHHHH
>3oyvA 361 #1-7 %28-28 %195-195 %296-296 %302-302
GSDDDNPTVDPANIDYTPENASSWHNYMRNVAALLKTDATNLYNAWNSSYKGGESYASLFKAHSGSPYASALSCVEEIVDKCAEIANEVGTAKIGDPYNLYKAGNTEEALYAVESWYSWHSRDDYTNNIYSIRNAYYGSLDGNINANSLSTVIAGANSSLDTKIKNAIQKAAKAIQDIPQPFRNHIPSNETVAAMDACAELESILKNDLKSYIANNSNNINTDAVLNPVVTQYVDAVVVPTYKSLKEKNDALYNAVIVLADNPSNSAFETACDAWITAREPWEKSEAFLFGPVDEMGLDPNMDSWPLDQNAIVQILNSQSWSDLEWSEGDDEAAVESAQNVRGFHTLEFLLYKNGEPRKVQ
>3p02A 317 %1-3 #48-51 %132-132 %170-170 %230-230 %255-255 %291-291
GDEWTDEQFKQLISFKTQPGGWGVTDVHVRYANSAKYTYNLPVLVSGSTDNTDDRLVSFSLRDDTLDILNFEKFGNRPELYFRELPQKYYSFPKELTIPAGQSHALLPIEFSLDGLDDSQKWALPLKVCEDANGTYAVNPRKYYRTAVLRPILFNEFSGRFSGSSLLGTMAGESDIKFSSTEIKLNVVTDSIVFFYAGQRTEDYEDRINYKVFLQFTGDKVDSKKDLYKMKIWAENEKLKFNSYSTPTYKVSSEMDATKTYLKHTYIVISDIDFDFVDYTSVPNYEIEYNMKGGLSVSRDLDTRKPDEDQGSDSKWW
>3p0fA 297 #1-4
GSSGKRFVHVKNPYLDLMDEDILYHLDLGTKTHNLPAMFGDVKFVCVGGSPNRMKAFALFMHKELGFEEAEEDIKDICAGTDRYCMYKTGPVLAISHGMGIPSISIMLHELIKLLHHARCCDVTIIRIGTSGGIGIAPGTVVITDIAVDSFFKPRFEQVILDNIVTRSTELDKELSEELFNCSKEIPNFPTLVGHTMCTYDFYEGQGRLDGALCSFSREKKLDYLKRAFKAGVRNIEMESTVFAAMCGLCGLKAAVVCVTLLDRLDCDQINLPHDVLVEYQQRPQLLISNFIRRRLG
>3p0kA 266 %1-1 #260-266
MGIPLTPLFSRYKDSYLLYSFRLIDLLRASKSTHLTKLLSSQATYLYHFACLMKYKDIQKYEVQQLIEWAINASPDMDLQQFRIEFMDKTTELNLRSCQPKSFTYTFTTIWDTMHFLSLIIDDMVYTRDKSSLDFVMQQLKTMKVLFYNVFFILQCAMCRDHYMNVKGFIIYHIELIEIALDKEKYGTDITFVDSYQQETAGADVAVVSNNMLMKNLMAYVSMTFHNHINDYKWIQRNKKPPAHYERMTWGEYKKLLNLQQLVPRG
>3p24A 397 #1-32 #202-209
MKNVKLLLMLGTAALLAACSNEADSLTTSIDAPVTASIDLQSVSYTDLATQLNDVSDFGKMIILKDNGFNRQVHVSMDKRTKIQLDNENVRLFNGRDKDSTNFILGDEFAVLRFYRNGESISYIAYKEAQMMNEIAEFYAAPFKKTRAINEKEAFECIYDSRTRSAGKYPVSVKINVDKAKKILNLPECDYINDYIKTPQVPHGITESQTRAVPSEPKTVYVICLRENGSTVYPNEVSAQMQDAANSVYAVHGLKRYVNLHFVLYTTEYACPSGNADEGLDGFTASLKANPKAEGYDDQIYFLIRWGTWDNNILGISWLNSYNVNTASDFKASGMSTTQLMYPGVMAHELGHILGANHADDPKDLMYSKYTGYLFHLSEKNMDIIAKNLGWEIADGD
>3p42C 236 %1-2 %5-5 %62-62 %169-169 #229-236
XAQGXVTIYLPGEQQTLSVGPVENVAQLVTQPQLRDRLWWPGALLTDSAAKAKALKDYQHVXAQLASWEAEADDDVAATIKSVRQQLLNLNITGRLPVKLDPDFVRVDENSNPPLVGDYTLYTVQRPVTITLLGAVSGAGQLPWLAGRSVTDYLQDHPRLAGADKNNVXVITPEGETVVAPVALWNKRHVEPPPGSQLWLGFSAHVLPEKYADLNDQIVSVLTQRVPELEHHHHHH
>3p4tA 403 #1-22
MAHHHHHHMGTLEAQTQGPGSMSIWTTAEREALRKTVRAFAEREVLPHAHEWERAGEIPRELHRKAAELGLLGAGFPEDAGGSGGDGADPVVICEEMHYAGSPGGVYASLFTCGIAVPHMIASGDQRLIDTYVRPTLRGEKIGALAITEPGGGSDVGHLRTRADLDGDHYVINGAKTYITSGVRADYVVTAARTGGPGAGGVSLIVVDKGTPGFEVTRKLDKMGWRSSDTAELSYTDVRVPVANLVGSENTGFAQIAAAFVAERVGLATQAYAGAQRCLDLTVEWCRNRDTFGRPLISRQAVQNTLAGMARRIDVARVYTRHVVERQLAGETNLIAEVCFAKNTAVEAGEWVANQAVQLFGGMGYMAESEVERQYRDMRILGIGGGTTEILTSLAAKTLGFQS
>3p51A 160 %1-1 %73-73 %76-76 %125-125 #147-160
MPKVYNSIVVDAPVERVWSRIRNFHDFSWAPSLIKSCKKVGGGGGYSVGARRLLNGEFLDTLIAYSEIERRIMYSMDEGPSPVSSGEIYNYVGNLHLLPVTIDDTTFVEWSGSWESASTEAVEYMNTVYRSLLADLAAEFTSESRRSEWIDQLEHHHHHH
>3p6zI 71 #1-27 #36-71
AHHHHHHVGTWENLYFQSIPDDDEDSYEIFEPPESTVMATRKMHDRLEPEDEESDADYDYQNRLAAALGIR
>3p7iA 321 #1-13 #314-321
MHHHHHHGSEEQEKALNFGIISTESQQNLKPQWTPFLQDMEKKLGVKVNAFFAPDYAGIIQGMRFNKVDIAWYGNLSAMEAVDRANGQVFAQTVAADGSPGYWSVLIVNKDSPINNLNDLLAKRKDLTFGNGDPNSTSGFLVPGYYVFAKNNISASDFKRTVNAGHETNALAVANKQVDVATNNTENLDKLKTSAPEKLKELKVIWKSPLIPGDPIVWRKNLSETTKDKIYDFFMNYGKTPEEKAVLERLGWAPFRASSDLQLVPIRQLALFKEMQSVKDNKGLNEQDKLAKTTAIQAQLDDLDRLNNALSAMSSVSKAVQ
>3p8aA 274 #1-21 %84-84 %137-137 %144-145 %155-155 %176-176 %214-214 %274-274
MGSSHHHHHHSSGLVPRGSHMILKFDHIIHYIDQLDRFSFPGDVIKLHSGGYHHKYGTFNKLGYINENYIELLDVENNEKLKKMAKTIEGGVAFATQIVQEKYEQGFKNICLHTNDIEAVKNKLQSEQVEVVGPIQMERDTHKDGKVKWQLLYIMNQDDDEIKPPFFIQWEESDSMRTKKLQKYFQKQFSIETVIVKSKNRSQTVSNWLKWFDMDIVEENDHYTDLILKNDDIYFRIEDGKVSKYHSVIIKDAQATSPYSIFIRGAIYRFEPLV
>3p8cA 1253 #1-4 #23-56 #338-344 #368-379 %540-542 #572-577 #1228-1236 %1251-1253
MAAQVTLEDALSNVDLLEELPLPDQQPCIEPPPSSLLYQPNFNTNFEDRNAFVTGIARYIEQATVHSSMNEMLEEGQEYAVMLYTWRSCSRAIPQVKCNEQPNRVEIYEKTVEVLEPEVTKLMNFMYFQRNAIERFCGEVRRLCHAERRKDFVSEAYLITLGKFINMFAVLDELKNMKCSVKNDHSAYKRAAQFLRKMADPQSIQESQNLSMFLANHNKITQSLQQQLEVISGYEELLADIVNLCVDYYENRMYLTPSEKHMLLKVMGFGLYLMDGSVSNIYKLDAKKRINLSKIDKYFKQLQVVPLFGDMQIELARYIKTSAHYEENKSRWTCTSSGSSPQYNICEQMIQIREDHMRFISELARYSNSEVVTGSGRQEAQKTDAEYRKLFDLALQGLQLLSQWSAHVMEVYSWKLVHPTDKYSNKDCPDSAEEYERATRYNYTSEEKFALVEVIAMIKGLQVLMGRMESVFNHAIRHTVYAALQDFSQVTLREPLRQAIKKKKNVIQSVLQAIRKTVCDWETGHEPFNDPALRGEKDPKSGFDIKVPRRAVGPSSTQLYMVRTMLESLIADKSGSKKTLRSSLEGPTILDIEKFHRESFFYTHLINFSETLQQCCDLSQLWFREFFLELTMGRRIQFPIEMSMPWILTDHILETKEASMMEYVLYSLDLYNDSAHYALTRFNKQFLYDEIEAEVNLCFDQFVYKLADQIFAYYKVMAGSLLLDKRLRSECKNQGATIHLPPSNRYETLLKQRHVQLLGRSIDLNRLITQRVSAAMYKSLELAIGRFESEDLTSIVELDGLLEINRMTHKLLSRYLTLDGFDAMFREANHNVSAPYGRITLHVFWELNYDFLPNYCYNGSTNRFVRTVLPFSQEFQRDKQPNAQPQYLHGSKALNLAYSSIYGSYRNFVGPPHFQVICRLLGYQGIAVVMEELLKVVKSLLQGTILQYVKTLMEVMPKICRLPRHEYGSPGILEFFHHQLKDIVEYAELKTVCFQNLREVGNAILFCLLIEQSLSLEEVCDLLHAAPFQNILPRVHVKEGERLDAKMKRLESKYAPLHLVPLIERLGTPQQIAIAREGDLLTKERLCCGLSMFEVILTRIRSFLDDPIWRGPLPSNGVMHVDECVEFHRLWSAMQFVYCIPVGTHEFTVEQCFGDGLHWAGCMIIVLLGQQRRFAVLDFCYHLLKVQKHDGKDEIIKNVPLKKMVERIRKFQILNDEIITILDKYLKSGDGEGTPVEHVRCFQPPIHQSLASS
>3p8cB 1128 #1-6 #69-72 #644-657 #946-950 #982-987 #1122-1128
MSRSVLQPSQQKLAEKLTILNDRGVGMLTRLYNIKKACGDPKAKPSYLIDKNLESAVKFIVRKFPAVETRNNNQQLAQLQKEKSEILKNLALYYFTFVDVMEFKDHVCELLNTIDVCQVFFDITVNFDLTKNYLDLIITYTTLMILLSRIEERKAIIGLYNYAHEMTHGASDREYPRLGQMIVDYENPLKKMMEEFVPHSKSLSDALISLQMVYPRRNLSADQWRNAQLLSLISAPSTMLNPAQSDTMPCEYLSLDAMEKWIIFGFILCHGILNTDATALNLWKLALQSSSCLSLFRDEVFHIHKAAEDLFVNIRGYNKRINDIRECKEAAVSHAGSMHRERRKFLRSALKELATVLSDQPGLLGPKALFVFMALSFARDEIIWLLRHADNMPKKSADDFIDKHIAELIFYMEELRAHVRKYGPVMQRYYVQYLSGFDAVVLNELVQNLSVCPEDESIIMSSFVNTMTSLSVKQVEDGEVFDFRGMRLDWFRLQAYTSVSKASLGLADHRELGKMMNTIIFHTKMVDSLVEMLVETSDLSIFCFYSRAFEKMFQQCLELPSQSRYSIAFPLLCTHFMSCTHELCPEERHHIGDRSLSLCNMFLDEMAKQARNLITDICTEQCTLSDQLLPKHCAKTISQAVNKKSKKQTGKKGEPEREKPGVESMRKNRLVVTNLDKLHTALSELCFSINYVPNMVVWEHTFTPREYLTSHLEIRFTKSIVGMTMYNQATQEIAKPSELLTSVRAYMTVLQSIENYVQIDITRVFNNVLLQQTQHLDSHGEPTITSLYTNWYLETLLRQVSNGHIAYFPAMKAFVNLPTENELTFNAEEYSDISEMRSLSELLGPYGMKFLSESLMWHISSQVAELKKLVVENVDVLTQMRTSFDKPDQMAALFKRLSSVDSVLKRMTIIGVILSFRSLAQEALRDVLSYHIPFLVSSIEDFKDHIPRETDMKVAMNVYELSSAAGLPCEIDPALVVALSSQKSENISPEEEYKIACLLMVFVAVSLPTLASNVMSQYSPAIEGHCNNIHCLAKAINQIAAALFTIHKGSIEDRLKEFLALASSSLLKIGQETDKTTTRNRESVYLLLDMIVQESPFLTMDLLESCFPYVLLRNAYHAVYKQSVTSSA
>3p9aA 162 #140-162
MAAPKGNRFWEARSSHGRNPKFESPEALWAACCEYFEWVEANPLWEMKAFSYQGEVIQEPIAKMRAMTITGLTLFIDVTLETWRTYRLREDLSEVVTRAEQVIYDQKFSGAAADLLNANIIARDLGLKEQSQVEDVTPDKGDRDKRRSRIKELFNRGTGRDS
>3p9zA 229 #1-4 %64-64 %91-91 #94-102 #226-229
SNAMREIVWVHSQRIAPYKTLILNEFCYYPLELDPTPFNALIFTSKNAVFSLLETLKNSPKLKMLQNIPAYALSEPTAKTLQDHHFKVAFMGEKAHGKEFVQEIFPLLEKKSVLYLRAKEIVSSLDTILLEHGIDFKQAVVYENKLKHLTLSEQNALKPKEKSILIFTAISHAKAFLHYFEFLENYTAISIGNTTALYLQEQGIPSYIAKKPSLEACLELALSLRIKEC
>3pb6X 330 #1-17
SGWHRRTEELPLGRELRVPLIGSLPEARLRRVVGQLDPQRLWSTYLRPLLVVRTPGSPGNLQVRKFLEATLRSLTAGWHVELDPFTASTPLGPVDFGNVVATLDPRAARHLTLACHYDSKLFPPGSTPFVGATDSAVPCALLLELAQALDLELSRAKKQAAPVTLQLLFLDGEEALKEWGPKDSLYGSRHLAQLMESIPHSPGPTRIQAIELFMLLDLLGAPNPTFYSHFPRTVRWFHRLRSIEKRLHRLNLLQSHPQEVMYFQPGEPFGSVEDDHIPFLRRGVPVLHLISTPFPAVWHTPADTEVNLHPPTVHNLCRILAVFLAEYLGL
>3pbtA 538 #1-11 #450-459 #523-538
MGHHHHHHARSVRHIAIPAHRGLITDRNGEPLAVSTPVTTLWANPKELMTAKERWPQLAAALGQDTKLFADRIEQNAEREFIYLVRGLTPEQGEGVIALKVPGVYSIEEFRRFYPAGEVVAHAVGFTDVDDRGREGIELAFDEWLAGVPGKRQVLKDRRGRVIKDVQVTKNAKPGKTLALSIDLRLQYLAHRELRNALLENGAKAGSLVIMDVKTGEILAMTNQPTYNPNNRRNLQPAAMRNRAMIDVFEPGSTVKPFSMSAALASGRWKPSDIVDVYPGTLQIGRYTIRDVSRNSRQLDLTGILIKSSNVGISKIAFDIGAESIYSVMQQVGLGQDTGLGFPGERVGNLPNHRKWPKAETATLAYGYGLSVTAIQLAHAYAALANDGKSVPLSMTRVDRVPDGVQVISPEVASTVQGMLQQVVEAQGGVFRAQVPGYHAAGKSGTARKVSVGTKGYRENAYRSLFAGFAPATDPRIAMVVVIDEPSKAGYFGGLVSAPVFSKVMAGALRLMNVPPDNLPTATEQQQVNAAPAKGGRG
>3pc7B 88 #1-11 %51-51
GSADETLSQTKVLLDIFTGVRLYLPPSTPDFSRLRRYFVAFDGDLVQEFDXTSATHVLGSRDKNPAAQQVSPEWIWACIRKRRLVAPS
>3pdgA 98 #92-98
MVTIDSPVAGERFEAGKDINISATVKSKTPVSKVEFYNGDTLISSDTTAPYTAKITGAAVGAYNLKAVAVLSDGRRIESPVTPVLVKVIVLEHHHHHH
>3pe5A 403 #1-100 %107-107 %112-112 %131-132 %149-149 %213-213 %221-221 %268-268 %304-304 %316-316 %320-320 #378-403
MASNRRYQEPQNRDISSRSNGKNPFKRSTGRKVSNVIIIILCVVFSGLGGVIVYAHGLLAGMYQNLDSTVLDSSAKESLTASSNSSNTSSIAEIPANIDGTLIKDPMVLNIMLFGSDERPGETGYGRSDTMMLLSIDNRNKKLKLTSFMRDTYVNVPEWGDTKLTHAYSYGGPALAIETIERNFGIDIDRYAVVYFDTFPGIVDTLGGIEVEMTQTEADVMNESVGPEFANFTEGKNTLNGATALVYVRIRYGVGDDFGRTQRQRDFMLQVLNKVKGTRDVGTLLTLLTKILPGVTTNISVNEMAGLAGGAISSYMDYPMYQFRLPEDGAFSAVDVDAGNVLAIDDWDAAREHLQRFIYEDTVDPIYGPSTETYGSEMGSSKTAGSSSLSGYSEDLEHHHHHH
>3pe6A 303 #1-6 #296-303
MPEESSPRRTPQSIPYQDLPHLVNADGQYLFCRYWAPTGTPKALIFVSHGAGEHSGRYEELARMLMGLDLLVFAHDHVGHGQSEGERMVVSDFHVFVRDVLQHVDSMQKDYPGLPVFLLGHSMGGAIAILTAAERPGHFAGMVLISPLVLANPESATTFKVLAAKVLNSVLPNLSSGPIDSSVLSRNKTEVDIYNSDPLICRAGLKVCFGIQLLNAVSRVERALPKLTVPFLLLQGSADRLCDSKGAYLLMELAKSQDKTLKIYEGAYHVLHKELPEVTNSVFHEINMWVSQRTATAGTASPP
>3pe7A 388 #305-316
MAKGKQIPLTFDTYQDASTGAQVTRLTPPDVTCHRNYFYQKCFTRDGSKLLFGGAFDGPWNYYLLDLNTQVATQLTEGRGDNTFGGFLSPDDDALFYVKDGRNLMRVDLATLEENVVYQVPAEWVGYGTWVANSDCTKLVGIEIRREDWVPLTDWKKFHEFYFTKPCCRLMRVDLKTGESTVILQENQWLGHPIYRPYDDSTVAFCHEGPHDLVDARMWLINEDGTNMRKVKTHAEGESCTHEFWVPDGSALVYVSYLKGSPDRFIYSADPETLENRQLTSMPACSHLMSNYDGSLMVGDGSDAPVDVQDDSGYKIENDPFLYVFNMKNGTQHRVARHDTSWKVFEGDRQVTHPHPSFTPDDKQILFTSDVHGKPALYLATLPESVWK
>3pesB 85 #1-4 %82-82
SNAMLAEFEDRVAGIPCLIVVTYWEPYVPAKVSGPPEYCYPAEGGCGEWEVRDRRGRPAPWLERKLTEAERERIDQAVFDRMEGR
>3pf0A 364 #1-40 %62-62 %114-114 %124-124 %190-190 %241-241 %283-283 %318-318 #359-364
GDDNNAAEVDRQVAQDSAEPKTGENAAAGDSSSTNKNAEKIVAVDISAETEKTYLTHVANDMVIPAYADAAKQSDLLHDLAQKHCQKAPVSGDELQALRDQWLVLAQAWASAEMVNFGPATASMSNLYINYYPDERGLVHGGVADLITANPALTAEQLANESAVVQGIPGLEEALYANDSLDAGQCAYVMSASSALGTRLKDIEKNWQQNAIKLLAIDKTAESDQGLNQWFNSLLSLVETMKSNAIEQPLGLSGKAKGHLPAATAGQSRAIINAKLATLNKAMTDPVLTAILGSNNENTVADTLSTALADTTALLAQMPEDLATADKATQQELYDHLTNITRLIKSQLIPTLGIRVGFNSTDGD
>3pf7A 481 #478-481
MINYSERIPNNVNLNENKTLQRALEQWQPSFLNWWDDMGPENSSNYDVYLRTAVSVDPKGWADFGYVKMHDYRWGIFLAPQEGEKKITFGEHKGQDVWQEVPGEYRSTLRRIIVTQGDTEPASVEQQRHLGLTAPSLYDLRNLFQVNVEEGRHLWAMVYLLHAHFGRDGREEGEALLERRSGDEDNPRILTAFNEKTPDWLSFFMFTFITDRDGKFQLASLAESAFDPLARTCKFMLTEEAHHLFVGESGIARVIQRTCEVMKELGTDDPAKLRAAGVIDLPTLQKYLNFHYSVTSDLYGAEISSNAATYYTNGLKGRFEEEKIGDDHKLQNSEYEVMDVAGDKILTRHVPALSALNERLRDDWITDVQAGVDRWNRIPAKFGFDFRFTLPHKGFHRKIGMFADVHVSPDGRLISEAEWTHQHKNWLPTESDRLYVHSLMGRCLEPGKFANWIAAPARGINNQPVNFEYVRFNWSHPQFEK
>3pfgA 263 #1-9 #251-263
MAHSSATAGPQADYSGEIAELYDLVHQGKGKDYHREAADLAALVRRHSPKAASLLDVACGTGMHLRHLADSFGTVEGLELSADMLAIARRRNPDAVLHHGDMRDFSLGRRFSAVTCMFSSIGHLAGQAELDAALERFAAHVLPDGVVVVEPWWFPENFTPGYVAAGTVEAGGTTVTRVSHSSREGEATRIEVHYLVAGPDRGITHHEESHRITLFTREQYERAFTAAGLSVEFMPGGPSGRGLFTGLPGAKGETRLEHHHHHH
>3pfoB 433 #1-7 %35-35 %82-82 %91-91 %137-137 %145-145 %152-152 %190-190 %243-243 %311-311
GMATETLTKSDAITQSLRAAVDRNFNDQVAFLQRMVQFRSVRGEEAPQQEWLAQQFADRGYKVDTFSLADVDIASHPKAAPMDTIDPAGSMQVVATADSDGKGRSLILQGHIDVVPEGPVDLWSDPPYEAKVRDGWMIGRGAQDMKGGVSAMIFALDAIRTAGYAPDARVHVQTVTEEESTGNGALSTLMRGYRADACLIPEPTGHTLTRAQVGAVWFRLRVRGTPVHVAYSETGTSAILSAMHLIRAFEEYTKELNAQAVRDPWFGQVKNPIKFNVGIIKGGDWASSTAAWCELDCRLGLLTGDTPQEAMRGIEKCLADAQATDSFLSENPAELVWSGFQADPAVCEPGGVAEDVLTAAHKAAFNAPLDARLSTAVNDTRYYSVDYGIPALCYGPYGQGPHAFDERIDLESLRKTTLSIALFVAEWCGLRKL
>3pfyA 185 #1-37 %64-64 %85-85 %94-94 %98-98 #109-125 %131-131 %134-134 %137-137 %183-185
MHHHHHHSSGRENLYFQGAGYNSEDEYEAAAARIEAMDPATVEQQEHWFEKALRDKKGFIIKQMKEDGACLFRAVADQVYGDQDMHEVVRKHCMDYLMKNADYFSNYVTEDFTTYINRKRKNNCHGNHIEMQAMAEMYNRPVEVYQYSTEPINTFHGIHQNEDEPIRVSYHRNIHYNSVVNPNKA
>3pg0A 165 #1-25
GSSHHHHHHHHHHSSGLVPRGSHMGDGYYKLVARHSGKALDVENASTSDGANVIQYSYSGGDNQQWRLVDLGDGYYKLVARHSGKALDVENASTSDGANVIQYSYSGGDNQQWRLVDLGDGYYKLVARHSGKALDVENASTSDGANVIQYSYSGGDNQQWRLVDL
>3phhA 269 %115-117 #264-269
MKLKSFGVFGNPIKHSKSPLIHNACFLTFQKELRFLGHYHPILLPLESHIKSEFLHLGLSGANVTLPFKERAFQVCDKIKGIALECGAVNTLVLENDELVGYNTDALGFYLSLKQKNYQNALILGAGGSAKALACELKKQGLQVSVLNRSSRGLDFFQRLGCDCFMEPPKSAFDLIINATSASLHNELPLNKEVLKGYFKEGKLAYDLAYGFLTPFLSLAKELKTPFQDGKDMLIYQAALSFEKFSASQIPYSKAFEVMRSVFHHHHHH
>3phsA 249 #1-11
MRGSHHHHHHGSHQLTIVHLEARDIDRPNPQLEIAPKEGTPIEGVLYQLYQLKSTEDGDLLAHWNSLTITELKKQAQQVFEATTNQQGKATFNQLPDGIYYGLAVKAGEKNRNVSAFLVDLSEDKVIYPKIIWSTGELDLLKVGVDGDTKKPLAGVVFELYEKNGRTPIRVKNGVHSQDIDAAKHLETDSSGHIRISGLIHGDYVLKEIETQSGYQIGQAETAVTIEKSKTVTVTIENKKVPTPKVPSR
>3piuA 435 #1-17 #253-259 %434-435
MRMLSRNATFNSHGQDSSYFLGWQEYEKNPYHEVHNTNGIIQMGLAENQLCFDLLESWLAKNPEAAAFKKNGESIFAELALFQDYHGLPAFKKAMVDFMAEIRGNKVTFDPNHLVLTAGATSANETFIFCLADPGEAVLIPTPYYPGFDRDLKWRTGVEIVPIHCTSSNGFQITETALEEAYQEAEKRNLRVKGVLVTNPSNPLGTTMTRNELYLLLSFVEDKGIHLISDEIYSGTAFSSPSFISVMEVLKDRNCDENSEVWQRVHVVYSLSKDLGLPGFRVGAIYSNDDMVVAAATKMSSFGLVSSQTQHLLSAMLSDKKLTKNYIAENHKRLKQRQKKLVSGLQKSGISCLNGNAGLFCWVDMRHLLRSNTFEAEMELWKKIVYEVHLNISPGSSCHCTEPGWFRVCFANLPERTLDLAMQRLKAFVGEYYNV
>3pivA 164 %1-3 #160-164
GSTCEWLGRYRIITTESLNLLKNMGGKYADLETPFPSRLYTLMDKSKVEDQVKFLVLTLDHIIHLMDAREHMNSVNWDQNTVEDFLNILHRKSSDLKECVARYAKPAHKESYEIRIKRHFRTLKKILKKKQYSAEAWEQIRRVVKSHLQRMDIIASNARVNPRV
>3piwA 161 #1-5 %160-161
GKPTNCIMRRKHVKTAYSLLESMGGIFPRECLKENVRITFPKYALQSNNSNQKTGVAKAVYKIMDHIDVLFANDSYPEAWNKRKVDNFQNIVYRLTKENKCIMRMRAQGTVDDFPARDDALKSYFNKLATLLRNKDNSFCAWEVVRHELLGVLSDIIQPKL
>3pjpA 199 #1-5
GSHMHRVINHPYYFPFNGKQAEDYLRSKERGDFVIRQSSRGDDHLAITWKLDKDLFQHVDIQELEKENPLALGKVLVVEGQRYHDLDQIIVEYLQNKIRLLNELTSNEKFKAGTKKEVVKFIEDYSKVNPKKSVYYFSLNYENPGWFYLIFKLNAESKLYIWNVKLTHTGFFLVNYNYPTVIQLCNGFKTLLKSSNTRN
>3pkoA 334 #1-8 %11-11 %334-334
MAHHHHHHSLDRQLWRQFPQVEPQLTALQDYLLRTVQLDNQPIHHKILALLKSGGKLLRPGYFYLFSTFGNAATPAQLQAGAAAIEILHVGTLIHDDVIDDSPTRRGVRTIQMTYGQRNAIYAGDFMFTVYFDQVLKSTTDRSLIQNHIDAMHRILQGELHQMDLNYREDITLDAYLNEIAGKTAELFALSCYQGAQLAGAPQSVIDRTRDIGIAIGCAYQMLDDILDYAGDPKRTQKPVLEDLRSGVYSLPLLLSLSHAPRDFHKLLKKKQAMTLEDIKHVQALVAQYDGVGAAKQLAQDYTDRALTLIQQLPVGSAQQSLEQLTRLLLRRDH
>3pl8A 623 #1-45 #619-623
MSTSSSDPFFNFAKSSFRSAAAQKASASSLPPLPGPDKKVPGMDIKYDVVIVGSGPIGCTYARELVGAGYKVAMFDIGEIDSGLKIGAHKKNTVEYQKNIDKFVNVIQGQLMSVSVPVNTLVVDTLSPTSWQASTFFVRNGSNPEQDPLRNLSGQAVTRVVGGMSTAWTCATPRFDREQRPLLVKDDADADDAEWDRLYTKAESYFQTGTDQFKESIRHNLVLNKLTEEYKGQRDFQQIPLAATRRSPTFVEWSSANTVFDLQNRPNTDAPEERFNLFPAVACERVVRNALNSEIESLHIHDLISGDRFEIKADVYVLTAGAVHNTQLLVNSGFGQLGRPNPANPPELLPSLGSYITEQSLVFCQTVMSTELIDSVKSDMTIRGTPGELTYSVTYTPGASTNKHPDWWNEKVKNHMMQHQEDPLPIPFEDPEPQVTTLFQPSHPWHTQIHRDAFSYGAVQQSIDSRLIVDWRFFGRTEPKEENKLWFSDKITDAYNMPQPTFDFRFPAGRTSKEAEDMMTDMCVMSAKIGGFLPGSLPQFMEPGLVLHLGGTHRMGFDEKEDNCCVNTDSRVFGFKNLFLGGCGNIPTAYGANPTLTAMSLAIKSCEYIKQNFTPSPFTSEAQ
>3plnA 424 #1-36 #341-351 %423-424
MGSSHHHHHHSSGLVPRGSHMASMTGGQQMGRGSEFMKITISGTGYVGLSNGVLIAQNHEVVALDIVQAKVDMLNQKISPIVDKEIQEYLAEKPLNFRATTDKHDAYRNADYVIIATPTDYDPKTNYFNTSTVEAVIRDVTEINPNAVMIIKSTIPVGFTRDIKERLGIDNVIFSPEFLREGRALYDNLHPSRIVIGERSARAERFADLLKEGAIKQDIPTLFTDSTEAEAIKLFANTYLALRVAYFNELDSYAESQGLNSKQIIEGVCLDPRIGNHYNNPSFGYGGYCLPKDTKQLLANYESVPNNIIAAIVDANRTRKDFIADSILARKPKVVGVYRLIMKSGSDNFRASSIQGIMKRIKAKGIPVIIYEPVMQEDEFFNSRVVRDLNAFKQEADVIISNRMAEELADVADKVYTRDLFGND
>3pluA 93 #1-19
MGSSHHHHHHSSGLVPRGSHMIEVVVNDRLGKKVRVKCLGEDSVGDFKKVLSLQIGTQPNKIVLQKGGSVLKDHISLEDYEVHDQTNLELYYL
>3plwA 186 #1-76
MKTIEQKIEQCRKWQKAARERAIARQREKLADPVWRESQYQKMRDTLDRRIAKQKERPPASKTRKSAVKIKSRGLKGRTPTAEERRIANALGALPCIACYMHGVISNEVSLHHIAGRTAPGCHKKQLPLCRWHHQHAAPAEVREKYPWLVPVHADGVVGGKKEFTLLNKSEMELLADAYEMANIMH
>3pmsA 326 #1-6 #319-326
GIPAPADNTVNIKTFDKVKNAFGDGLSQSAEGTFTFPADVTAVKTIKMFIKNECPNKTCDEWDRYANVYVKNKTTGEWYEIGRFITPYWVGTEKLPRGLEIDVTDFKSLLSGNTELKIYTETWLAKGREYSVDFDIVYGTPDYKYSAVVPVVQYNKSSIDGVPYGKAHTLALKKNIQLPTNTEKAYLRTTISGWGHAKPYDAGSRGCAEWCFRTHTIAINNSNTFQHQLGALGCSANPINNQSPGNWTPDRAGWCPGMAVPTRIDVLNNSLIGSTFSYEYKFQNWTNNGTNGDAFYAISSFVIAKSNTPISAPVVTNLDPHHHHHH
>3pn3B 193 #182-193
MEIVEYPDPILRAKNKRIDIFDENLKNLVDAMFDVMYKTDGIGLSAPQVGLNVQLMVFNPAGEPGEGKEIVLVNPKIKKYSDKLVPFDEGCLSFPGIYAEVVRPQSVKIDARDITGERFSISLSRLPARIFQHEYDHLEGVLFFDRMTDQVLDSIREELEALEKKYEEKTGLPSPERVEARQKRKAGVGFGKR
>3popC 501 #1-8
GSHMTASVPPFTVGREDPRYIELSHSDNHRFVVEPEEFFLPATPDDVVASLQKAVTEGRGVACRSGGHCGQDFVGTPRRDLVLDLHNLHAIGPAADGAGVRVGSGATVDQVQKALFRRWNAALPLGACSAVGMGGLVAGGGYGPLSRQLGLVVDHLHAVEVAVVDESRTVRLVTARADDTGDLGELFWAHTGGGGGNFGVVTAYEFRSPEHLATEPVGLPRAAGRLHVQKVVFPWAMIDETSFVTVMRRFFEWHERHSEPGSPESSLFATFFVNHVSSGVLQLMVQQDADVDPEGEILARFVASLTEGTGVVGIPRGGVMSWLTGTRYMSQADCGDVMGARSASKSAYHRAAPTDEQLSVLHRHLHADHPGQASYVMFNSYGGEINRRGPSDAAVPQRDSVVKSSWFSAWQDAELDELHLGWLRGLYEEFFAGTGGVPVTGGRTDGCYINYPDADLLDPARNRSGEPWHHLYYKDNYARLRSAKRAWDPLNTFHHSMSIGL
>3pp2B 124 #1-7 #50-55 %124-124
MAVRTKTLDKAGVLHRTKTADKGKRLRKKHWSASWTVLEGGVLTFFKDSKTSAAGGLRQPSKFSTPEYTVELRGATLSWAPKDKSSRKNVLELRSRDGSEYLIQHDSEAIISTWHKAIAQGIQE
>3ppbB 195 #1-7 %98-98 %112-112 %125-125 %153-153 %192-192
GMTASSKRTKKQAILETALQLFVSQGFHGTSTATIAREAGVATGTLFHHFPSKEQLLEQLFLGVKQEFADAIQASVSSRGDLKQDAEQLWFAALTWAMANPLKQAFFQLYSMSPTVEQSVRDQAMHGILGFIAELIRQGQASGELAEYPIELMQDNCHGQYLAATRYFVDHPERWQQAHERSASFALFWNAMAVR
>3ppmB 573 #1-26 %572-573
MGSSHHHHHHSSGLVPRGSHMASRWTGRQKARGAATRARQKQRASLETMDKAVQRFRLQNPDLDSEALLTLPLLQLVQKLQSGELSPEAVFFTYLGKAWEVNKGTNCVTSYLTDCETQLSQAPRQGLLYGVPVSLKECFSYKGHDSTLGLSLNEGMPSESDCVVVQVLKLQGAVPFVHTNVPQSMFSYDCSNPLFGQTMNPWKSSKSPGGSSGGEGALIGSGGSPLGLGTDIGGSIRFPSAFCGICGLKPTGNRLSKSGLKGCVYGQTAVQLSLGPMARDVESLALCLKALLCEHLFTLDPTVPPLPFREEVYRSSRPLRVGYYETDNYTMPSPAMRRALIETKQRLEAAGHTLIPFLPNNIPYALEVLSTGGLFSDGGRSFLQNFKGDFVDPCLGDLILILRLPSWFKRLLSLLLKPLFPRLAAFLNNMRPRSAEKLWKLQHEIEMYRQSVIAQWKAMNLDVLLTPMLGPALDLNTPGRATGAVSYTMLYNCLDFPAGVVPVTTVTAEDDAQMELYKGYFGDIWDIILKKAMKNSVGLPVAVQCVALPWQEELCLRFMREVEQLMTPQKQPS
>3pr6A 162 #1-7 %11-11 #30-36 %82-82 %160-162
GPLGSXSLRPXFVSLIDESDKPILIYVPNEAENEXNDVLKYNVLSNISLDYFESALVEWHSLDSKPLLKSIFQLEGVSVFAXLIKQTGLKIVIGFEQKSLSGADDEFEAINQIFETVRKIYIRVKCNPLLVSGDEKSIIKSLERKFDELFISTEVELLAAAS
>3proD 166 %1-2 #104-112 %164-166
ADQVDPQLKFAMQRDLGIFPTQLPQYLQTEKLARTQAAAIEREFGAQFAGSWIERNEDGSFKLVAATSGARKSSTLGGVEVRNVRYSLKQLQSAMEQLDAGANARVKGVSKPLDGVQSWYVDPRSNAVVVKVDDGATDAGVDFVALSGADSAQVRIESSPGKLQTT
>3ps0D 328 #1-6 #23-33 #156-184 #241-248 %308-310 %328-328
MHHHHHHMISGSVRFLVNLESLNGVESIGNLTKHRTAPVVLKTSTGYLVRYVPVISGEALAHAYQASLVDIAKKEGLPVGSLSSQYEFIKFSTDEALKIEGIKEPKDYNDARRFEVEVMLKDVIADVGGFMYAGGAPVRRTSRIKLGYMIPALRGDEIPAQLEAQFHVRFSNKPVSGSQAIFNVEVSSALYTFSFELDEDLIAVPSTFGEKVKGEEELERQKAKRVKSAIKALYSLLSGNFGGKRSRFLPSMKLMSLVVTKTDFPFMPEPAHDDDYIKTTIMRLGKAKGVLNGNLAKAYVINNEGIEVGEGVTVLSTVEDLVVKLEEE
>3pt5A 337 #1-14 %227-229
MGSSHHHHHHGSNAIISPDYYYVLTVAGQSNAMAYGEGLPLPDREDAPHPRIKQLARFAHTHPGGPSCHFNDIIPLTHCPHDVQDMQSYHHPLATNHQTQYGTVGQALHIARKLLPFIPDNAGILIVPCCRGGSAFTAGSEGTYSERHGASHDACRWGTDTPLYQDLVSRTRAALVKNPQNKFLGVCWMQGEFDLMTSDYASHPQHFNHMVEAFRRDLKQYHSQLNNITDAPWFCGDTTWYWKENFPHAYEAIYGNYQNNILANIIFVDFQQQGARGLTNAPDEDPDDLSTGYYGSAYRSPENWTTALRSSHFSSAARRGIISDRFVEAILQFWRER
>3ptyA 406 #1-16 #77-106 #298-316 #350-406
EVVSLTQAMISQYPAWSVGRSNLQALAGKTCGLAEDVLVELDPNAGMLAPVTAPLADALGAGLSEAFTPNGIPADVTADPVMERPGDRSFLNDDGLITGSEPGTEGGTTAAPGINGSRARLPYNLDPARTPVLGSWRAGVQVPAMLRSGWYRLPTNEQRDRAPLLVVTAAGRFDSREVRLQWATDEQAAAGHHGGSMEFADVGAAPAWRNLRAPLSAIPSTATQVRLVADDQDLAPQHWIALTPPRIPRVRTLQNVVGAADPVFLDWLVGLAFPCQRPFGHQYGVDETPKWRILPDRFGAEANSPVMDHNGGGPLGITELLMRATTVASYLKDDWFRDWGALQRLTPYYPDAQPADLNLGTVTRSGLWSPAPLRRGAPPPPPLGRDPNSSSVDKLAAALEHHHHHH
>3pu5A 333 %1-2 %25-25 %70-70 %162-162 %184-184 %227-227 %244-244 %259-259 %275-275 %312-312 #325-333
MSLADDHIYVTSSGGSFLENVRKHMAEPFEKQSGVKVTLVPGTNPAHALKILSSRGTPPYDVAAFGGNDMYRLIRAKKLAQVDEKSVPSLADVPEKFKADWEGCGSLYDYSSVGIAYRPDKIQGGVKSWKEFVERTVAGEFGKQVFFNNLSSNVRGAEVLSMFGKIYGSGYGDIEASIATLERMKPHIFKFFTAFNDPVVLLTSGEGAIGPGWDGRTFIAEDSTKGMVKWVDPTEGAVSSGPVMAVVKGGKEDLAKAFMNYALGEEAQKAFCEAMYYGAVNRKVQYSEKLKHRLPSIDSVQLVDTALLIKNMSALLDLWNKRIASEGHHHHHH
>3pu9B 242 #1-7 %89-89 %120-120 %216-216 %235-235
SNAMTPMPVTIELAVAKTHKFGTRESGDTVELVERPGGGFSAVLVDGQGSGAGAKRLSLLVAGAAVRLLNEGVRDGAAARAAHDFLYAMRDGKVSAALDILSVDLASRSVLVTRNSEVPMLLGRNGEFEQISESGGRIGIYRHTRPRVLEFPAEPGLTVILVSDGIIGAGGRRGQPLEFLATGGRVAGPETPAQAIADELLEAALVADDGRAGDDMTVVVLRLRNVEEVEPIRRMALTVPLG
>3pveB 189 #1-6 #29-34 %168-169 %187-189
SLENAGSRPFLADFNGFSYLELKGLHTFERDLGEKMALEMVFLARGPSGLLLYNGQKTDGKGDFVSLALHNRHLEFRYDLGKGAAIIRSKEPIALGTWVRVFLERNGRKGALQVGDGPRVLGESPVPHTMLNLKEPLYVGGAPDFSKLARGAAVASGFDGAIQLVSLRGHQLLTQEHVLRAVDVAPFAG
>3pvvA 101 #1-4 %101-101
GPHMISAATIMAATAEYFDTTVEELRGPGKTRALAQSRQIAMYLCRELTDLSLPKIGQAFGRDHTTVMYAQRKILSEMAERREVFDHVKELTTRIRQRSKR
>3pvzD 399 #1-5 %73-73 %135-135 %137-137 %174-175 %182-182 %184-184 %187-187 %246-246 #317-323 %334-334 %346-348 %364-364 %382-382 #387-399
SNAXNSILSLIGRDTELFHQDINANEKELQSVVSQSRFLVLGGAGSIGQAVTKEIFKRNPQKLHVVDISENNXVELVRDIRSSFGYINGDFQTFALDIGSIEYDAFIKADGQYDYVLNLSALKHVRSEKDPFTLXRXIDVNVFNTDKTIQQSIDAGAKKYFCVSTDKAANPVNXXGASKRIXEXFLXRKSEEIAISTARFANVAFSDGSLLHGFNQRIQKNQPIVAPNDIKRYFVTPQESGELCLXSCIFGENRDIFFPKLSEALHLISFADIAVKYLKQLGYEPHLCESEDEARELAKTLPAQGKWPCLFTSSDTTGEKDFEEFFTDKETLDXARFDNLGIIKNDSLYQQELLELFEQKIGQXKTDRQWTKEEIVQLFFIXIPDFGHKETGKYLDSKX
>3pw3D 383 #1-9 %50-50 %60-60 %96-96 %107-107 %111-112 %130-130 %150-150 %221-221 %231-231 %263-263 #267-287 %320-320 %336-336 %363-363
GDTEKKVSEEGFVFTTVKENPITSVKNQNRAGTCWCYSSYSFLESELLRMGKGEYDLSEMFTVYNTYLDRADAAVRTHGDVSFSQGGSFYDALYGMETFGLVPEEEMRPGMMYADTLSNHTELSALTDAMVAAIAKGKLRKLQSDENNAMLWKKAVAAVHQIYLGVPPEKFTYKGKEYTPKSFFESTGLKASDYVSLTSYTHHPFYTQFPLEIQDNWRHGMSYNLPLDEFMEVFDNAINTGYTIAWGSDVSESGFTRDGVAVMPDDEKVQELSGSDMAHWLKLKPEEKKLNTKPQPQKWCTQAERQLAYDNYETTDDHGMQIYGIAKDQEGNEYYMVKNSWGTNSKYNGIWYASKAFVRYKTMNIVVHKDALPKAIKAKLGIK
>3pwxB 239 #1-5 %8-8 %54-54 #62-74 #106-116 %136-136 %140-140 %150-152 %187-187 %194-194 %207-207 #226-239
XSLSDDPXASIKLLNLERENSAIAQYQSNIANLKTTLSSQETHLDSVSESLKSXRDIVLWGANGSLTDQDRSGXITELKSYRDSIESSFNAQDEEGHFLFSGTKTDTAALNKSSGAYVVEGNSDVRVVTVAKGVTXDSNXTAQEILDIGGGKNVLNQIDALIAEFEKPSPNFQAEVDASLNAIDDTXANVLGAXTEIGGRHNNLDLXDGAHSENKLFVDKVSGDLSALDYGEGHHHHHH
>3py9A 294 #1-7 %123-123 #210-213 %293-294
MFGNKYEETPDVIGKSVKEAEQIFNKNNLKLGKISRSYSDKYPENEIIKTTPNTGERVERGDSVDVVISKGPEKVKMPNVIGLPKEEALQKLKSLGLKDVTIEKVYNNQAPKGYIANQSVTANTEIAIHDSNIKLYESLGIKQVYVEDFEHKSFSKAKKALEEKGFKVESKEEYSDDIDEGDVISQSPKGKSVDEGSTISFVVSKGKKSDSSDVKTTTESVDVPYTGKNDKSQKVKVYIKDKDNDGSTEKGSFDITSDQRIDIPLRIEKGKTASYIVKVDGKTVAEKEVSYDDI
>3pywA 203 %1-2 #181-203
MGKTFPDVPADHWGIDSINYLVEKGAVKGNDKGMFEPGKELTRAEAATMMAQILNLPIDKDAKPSFADSQGQWYTPFIAAVEKAGVIKGTGNGFEPNGKIDRVSMASLLVEAYKLDTKVNGTPATKFKDLETLNWGKEKANILVELGISVGTGDQWEPKKTVTKAEAAQFIAKTDKQFGTELEDPAANKARKEAELAAATAEN
>3q1cA 360 %121-122 #279-282 %358-360
SHMASSWDEMSCAEKLLKVLSFGLWNPTYSRSERQSFQELLTVLEPVYPLPNELGRVSARFSDGSSLRISVTNSESIEAEIRTPDNEKITVLLESNEQNRLLQSLPIDRHMPYIQVHRALSEMDLTDTTSMRNLLGFTSKLSTTLIPHNAQTDPLSGPTPFSSIFMDTCRGLGNAKLSLNGVDIPANAQMLLRDALGLKDTHSSPSRNVIDHGISRHDAEQIARESSGSDNQKAEVVEFLCHPEAATAICSAFYQSFNVPALTLTHERISKASEYNAERSLDTPNACINISISQSSDGNIYVTSHTGVLIMAPEDRPNEMGMLTNRTSYEVPQGVKCTIDEMVRALQPRYAASETYLQNT
>3q1xA 313 #268-313
MDNYIYSIAHQLYEMYLQDEDAFHSKRDYPHKKVFTELQKLRKIFFPDFFMKHQKITESHIASELTKLVDYIKDSVTAYNDELFAHQCVMAILEKLPSIKRTLKTDLIAAYAGDPAAPGLSLIIRCYPGFQAVIVYRIAHVLYECGERYYCREMMESVHSYTSIDIHPGASIKGHFFIDHGVGVVIGETAIIGEWCRIYQSVTLGAMHFQEEGGVIKRGTKRHPTVGDYVTIGTGAKVLGNIIVGSHVRIGANCWIDRDVDSNQTVYISEHPTHFVKPCTTKGMKNDTEIIAIIPSSPLANSPSILEHHHHHH
>3q20B 126 %1-1 #108-126
MDVKHIAKQTTKTLISYLTYQAVRTVIGQLAETDPPRSLWLHQFTSQESIQDGERYLEALFREQPDLGFRILTVREHLAEMVADYLPEMLRAGIQQANLQQRAQQLERMTQVSEANVENSNLETPE
>3q23B 1118 #1-16 #1111-1118
MGGSHHHHHHRSESTVTEELKEGIDAVYPSLVGTADSKAEGIKNYFKLSFTLPEEQKSRTVGSEAPLKDVAQALSSRARYELFTEKETANPAFNGEVIKRYKELMEHGEGIADILRSRLAKFLNTKDVGKRFAQGTEANRWVGGKLLNIVEQDGDTFKYNEQLLQTAVLAGLQWRLTATSNTAIKDAKDVAAITGIDQALLPEGLVEQFDTGMTLTEAVSSLAQKIESYWGLSRNPNAPLGYTKGIPTAMAAEILAAFVESTDVVENIVDMSEIDPDNKKTIGLYTITELDSFDPINSFPTAIEEAVLVNPTEKMFFGDDIPPVANTQLRNPAVRNTPEQKAALKAEQATEFYVHTPMVQFYETLGKDRILELMGAGTLNKELLNDNHAKSLEGKNRSVEDSYNQLFSVIEQVRAQSEDISTVPIHYAYNMTRVGRMQMLGKYNPQSAKLVREAILPTKATLDLSNQNNEDFSAFQLGLAQALDIKVHTMTREVMSDELTKLLEGNLKPAIDMMVEFNTTGSLPENAVDVLNTALGDRKSFVALMALMEYSRYLVAEDKSAFVTPLYVEADGVTNGPINAMMLMTGGLFTPDWIRNIAKGGLFIGSPNKTMNEHRSTADNNDLYQASTNALMESLGKLRSNYASNMPIQSQIDSLLSLMDLFLPDINLGENGALELKRGIAKNPLTITIYGSGARGIAGKLVSSVTDAIYERMSDVLKARAKDPNISAAMAMFGKQAASEAHAEELLARFLKDMETLTSTVPVKRKGVLELQSTGTGAKGKINPKTYTIKGEQLKALQENMLHFFVEPLRNGITQTVGESLVYSTEQLQKATQIQSVVLEDMFKQRVQEKLAEKAKDPTWKKGDFLTQKELNDIQASLNNLAPMIETGSQTFYIAGSENAEVANQVLATNLDDRMRVPMSIYAPAQAGVAGIPFMTIGTGDGMMMQTLSTMKGAPKNTLKIFDGMNIGLNDITDASRKANEAVYTSWQGNPIKNVYESYAKFMKNVDFSKLSPEALEAIGKSALEYDQRENATVDDIANAASLIERNLRNIALGVDIRHKVLDKVNLSIDQMAAVGAPYQNNGKIDLSNMTPEQQADELNKLFREELEARKQKVAKAR
>3q3eA 631 #1-10 %631-631
MAHHHHHHVGTMENENKPNVANFEAAVAAKDYEKACSELLLILSQLDSNFGGIQEIEFEYPAQLQDLEQEKIVYFCTRMATAITTLFSDPVLEISDLGVQRFLVYQRWLALIFASSPFVNADHILQTYNREPNRKNSLEIHLDSSKSSLIKFCILYLPESNVNLNLDVMWNISPELCASLCFALQSPRFIGTSTAFNKRATILQWFPRHLDQLKNLNNIPSAISHDVYMHCSYDTSVNKHDVKRALNHVIRRHIESEYGWKDRDVAHIGYRNNKPVMVVLLEHFHSAHSIYRTHSTSMIAAREHFYLIGLGSPSVDQAGQEVFDEFHLVAGDNMKQKLEFIRSVCESNGAAIFYMPSIGMDMTTIFASNTRLAPIQAIALGHPATTHSDFIEYVIVEDDYVGSEECFSETLLRLPKDALPYVPSALAPEKVDYLLRENPEVVNIGIASTTMKLNPYFLEALKAIRDRAKVKVHFHFALGQSNGITHPYVERFIKSYLGDSATAHPHSPYHQYLRILHNCDMMVNPFPFGNTNGIIDMVTLGLVGVCKTGAEVHEHIDEGLFKRLGLPEWLIANTVDEYVERAVRLAENHQERLELRRYIIENNGLNTLFTGDPRPMGQVFLEKLNAFLKEN
>3q4aB 137 #1-5
GPHMKSPSAQELKEQGNRLFVGRKYPEAAACYGRAITRNPLVAVYYTNRALCYLKMQQPEQALADCRRALELDGQSVKAHFFLGQCQLEMESYDEAIANLQRAYSLAKEQRLNFGDDIPSALRIAKKKRWNSIEERR
>3q4oA 196 #1-22 #192-196
MGSSHHHHHHSSGLVPRGSHMQPISEEEKEGLIEMREEEKLARDVYLTLYNKWKLQIFKNIAESEQTHMDAVKYLLEKYNIPDPVKNDSIGVFSNPKFEELYKKLVEKGDKSEVDALKVGATIEDLDIADLEKWINKTDNEDIKFVYENLMKGSRNHMRAFVRMLNNYGSNYTPQYISKEEYEEIISSSTERGMNR
>3q63D 151 #1-8 %39-39 %108-108 %126-126 #145-151
MNDSATENRTVVVERQISHPPEKLWRALTQPHLIEEWLMKNDFKPAVGHRFNISADWGGVLDCEVLAVEPNKTLSYTWNLAHQDPAFDLRSVVTFTLTPTPTGTHLRMEQSGFRPDQRRAYGGAKMGWPQFFEKLEQLLDRTDLEHHHHHH
>3q6zA 214 #1-26 %185-186 %214-214
MHHHHHHSSGVDLGTENLYFQSMGQKCFSRTVLAPGVVLIVQQGDLARLPVDVVVNASNEDLKHYGGLAAALSKAAGPELQADCDQIVKREGRLLPGNATISKAGKLPYHHVIHAVGPRWSGYEAPRCVYLLRRAVQLSLCLAEKYKYRSIAIPAISSGVFGFPLGRCVETIVSAIKENFQFKKDGHCLKEIYLVDVSEKTVEAFAEAVKTVFK
>3q7mA 376 #1-13 %16-16 %84-86 #173-178 %205-205 %210-210 #219-229 %262-262 %290-290
GAMGSLFNSEEDVVKMSPLPTVENQFTPTTAWSTSVGSGIGNFYSNLHPALADNVVYAADRAGLVKALNADDGKEIWSVSLAEKDGWFSKEPALLSGGVTVSGGHVYIGSEKAQVYALNTSDGTVAWQTKVAGEALSRPVVSDGLVLIHTSNGQLQALNEADGAVKWTVNLDMPSLSLRGESAPTTAFGAAVVGGDNGRVSAVLMEQGQMIWQQRISQATGSTEIDRLSDVDTTPVVVNGVVFALAYNGNLTALDLRSGQIMWKRELGSVNDFIVDGNRIYLVDQNDRVMALTIDGGVTLWTQSDLLHRLLTSPVLYNGNLVVGDSEGYLHWINVEDGRFVAQQKVDSSGFQTEPVAADGKLLIQAKDGTVYSITR
>3q7rB 121 #1-11 #46-50 #69-75 %119-121
MHHHHHHRTAGPKHVLLVSEHWDLFFQTKELLNPEEYRCTIGQQYKQELSADLVVCEYSLLPREIRSPKSLEGSFVLVLLDFFDEETSVDLLDRGFWYLIRPITPRILKSAISLFLSQHSL
>3q87B 170 #165-170
MDWYEPGEDTYTLMDALEREGLEMKIVLDLGTSTGVITEQLRKRNTVVSTDLNIRALESHRGGNLVRADLLCSINQESVDVVVFNPPYVPDTDDPIIGGGYLGREVIDRFVDAVTVGMLYLLVIEANRPKEVLARLEERGYGTRILKVRKILGETVYIIKGEKSHHHHHH
>3q8dB 242 %1-1 #234-242
MEGWQRAFVLHSRPWSETSLMLDVFTEESGRVRLVAKGARSKRSTLKGALQPFTPLLLRFGGRGEVKTLRSAEAVSLALPLSGITLYSGLYINELLSRVLEYETRFSELFFDYLHCIQSLAGVTGTPEPALRRFELALLGHLGYGVNFTHCAGSGEPVDDTMTYRYREEKGFIASVVIDNKTFTGRQLKALNAREFPDADTLRAAKRFTRMALKPYLGGKPLKSRELFRQFMPKRTVKTHYE
>3qaoA 249 %1-2 %4-4 %83-83 %98-98 %115-115 #141-249
SNAMQIKELAELTGVSVRTLHHYDKIGLLVPQKDDWNGYRIYSEKDVDKLQQILFFKELDFPLKKIQQILDDPLFDKNVALDMQRHLLIEKKQRIETMLATLDLTIKNEKGEITMTNKEKFTGFDFSSNPYEEEARKLWGDKVVEKANEKVNNMSEKEQLTLKESFDAEFRHLASVRKLTPESEEAQLEIDHFFHYLNDTHGNIYSLEAFASLGEMYVNDERFTKNIDQFGDGLSQFLQEAMTIYAKNK
>3qc1A 243 #1-29 #142-164 %243-243
MGSSHHHHHHSSGLVPRGSHMAASEDELLLPRLPELFETSKKLLEDVEVATEPTGSRTIQDKVSKGLELLEKAAGMLSQLDLFSRNEDLEEIASTDLKYLMVPALQGALTMKQVNPSKRLDHLQRAREHFVHFLTQCHCYHVAEFQLPQTKTNSAENNTASSSMAYPNLVAMASQRQAKIERYKQKKEVEHRLSALKSAVESGQADDERVREYHLLHLRRWIAVSLEELESIDQEIKILKEKD
>3qc7A 179 #1-8 #173-179
LVISRSKEISIEVEDIKDAGDTGKRLLKINTPSGARNIIIENEDAKALINGETTNTNKKNLQDLLFSDGNVKAFLQATTTDENKTALQQLLVSNADVLGLLSGNPTSDNKINLRTMIGAGVPYSLPAATTTTLGGVKKGAAVTASTATDVATAVKDLNSLITVLKNAGIISLEHHHHHH
>3qd7X 137 %1-1 #133-137
IDTLQLDNFLTTGFLDIIPLSQPLEFRREGLQHGVLDKLRSGKYPQQASLNLLRQPVEECRKMVFSFIQQALADGLRNVLIIHGKGRDDKSHANIVRSYVARWLTEFDDVQAYCTALPHHGGSGACYVALRKTAQAK
>3qdlD 210 #90-133 %179-179
MKFLDQEKRRQLLNERHSCKMFDSHYEFSSTELEEIAEIARLSPSSYNTQPWHFVMVTDKDLKKQIAAHSYFNEEMIKSASALMVVCSLRPSELLPHGHYMQNLYPESYKVRVIPSFAQMLGVRFNHSMQRLESYILEQCYIAVGQICMGVSLMGLDSCIIGGFDPLKVGEVLEERINKPKIACLIALGKRVAEASQKSRKSKVDAITWL
>3qdpA 127 #1-39 %51-51 %57-57 %119-119
HHHHHHMSSGKNAPKTGGGAKGNNASPAGSGNTKNNGASGADINNYAGQIKSAIESKFYDASSYAGKTCTLRIKLAPDGMLLDIKPEGGDPALCQAALAAAKLAKIPKPPSQAVYEVFKNAPLDFKP
>3qekB 384 %1-2 #33-36 %53-53 #75-81 %104-104 %133-134 #176-188 %237-237 %240-240 %298-298 %326-326 %354-354
SDPKIVNIGAVLSTKKHEQIFREAVNQANKRHFTRKIQLQATSVTHRPNAIQMALSVCEDLISSQVYAILVSHPPAPTDHLTPTPISYTAGFYRIPVIGLTTRMSIYSDKSIHLSFLRTVPPYSHQALVWFEMMRLFNWNHVILIVSDDHEGRAAQKKLETLLEGKESKSKKRNYENLDQLSYDNKRGPKADKVLQFEPGTKNLTALLLEAKELEARVIILSASEDDATAVYKSAAMLDMTGAGYVWLVGEREISGSALRYAPDGIIGLQLINGKNESAHISDAVAVVAQAIHELFEMENITDPPRGCVGNTNIWKTGPLFKRVLMSSKYPDGVTGRIEFNEDGDRKFAQYSIMNLQNRKLVQVGIFNGSYIIQNDRKIIWPGG
>3qf2A 110 %1-2 #93-110
MASTRCKLARYLEDLEDVDLKKFKMHLEDYPPQKGCIPLPRGQTEKADHVDLATLMIDFNGEEKAWAMAVWIFAAINRRDLYEKAKRDEPKWGSDNARVSNPTVICQEDS
>3qfeA 318 #1-4 %118-120 #149-152 %259-260
GPGSMVPRVPQPGIWCPAVTFFDSKTDTLDLASQERYYAYLARSGLTGLVILGTNAEAFLLTREERAQLIATARKAVGPDFPIMAGVGAHSTRQVLEHINDASVAGANYVLVLPPAYFGKATTPPVIKSFFDDVSCQSPLPVVIYNFPGVCNGIDLDSDMITTIARKNPNVVGVKLTCASVGKITRLAATLPPAAFSVFGGQSDFLIGGLSVGSAGCIAAFANVFPKTVSKIYELYKAGKVDQAMELHRKAALAESPCKSGIATTKYAAAIFSAKAAGIEDAEEKLRPRKPYDPPSEAAKQEVRKVMAEVAAIEAGLS
>3qftA 458 #1-23 %282-283
MGSSHHHHHHSSGLVPRGSHMSIRQYELVVHTDIDAAKVYMGEMGRLKSYENQKPPFDAKNPFLAAVTTNRKLNQGTERHLMHLELDISDSKIRYESGDHVAVYPANDSALVNQLGKILGADLDVVMSLNNLDEESNKKHPFPCPTSYRTALTYYLDITNPPRTNVLYELAQYASEPSEQELLRKMASSSGEGKELYLSWVVEARRHILAILQDCPSLRPPIDHLCELLPRLQAHYYSIASSSKVHPNSVHICAVVVEYETKAGRINKGVATNWLRAKEPVGENGGRALVPMFVRKSQFRLPFKATTPVIMVGPGTGVAPFIGFIQERAWLRQQGKEVGETLLYYGCRRSDEDYLYREELAQFHRDGALTQLNVAFSREQSHKVYVQHLLKQDREHLWKLIEGGAHIYVCGDARNMARDVQNTFYDIVAELGAMEHAQAVDYIKKLMTKGRYSLDVWS
>3qguB 449 #1-25 #439-449
MQLNVRSTASGARSSTRSRRMTAVVQAVAQRAGTIDVQRNENFGKLRAGYLFPEIARRRKAHQEKNPDAKIISLGIGDTTEPLPKYIADAMAKAAAGLATREGYSGYGAEQGQGALREAVASTFYGHAGRAADEIFISDGSKCDIARIQMMFGSKPTVAVQDPSYPVYVDTSVMMGMTGDHNGTGFDGIEYMVCNPDNHFFPDLSKAKRTDIIFFCSPNNPTGAAATRAQLTELVNFARKNGSILVYDAAYALYISNPDCPKTIYEIPGADEVAIETCSFSKYAGFTGVRLGWTVVPKALKYANGEPVHADWNRVMTTCFNGASNIVQAGGLACLQPEGLKEMNAMIKFYKENAQILKTTFTEMGFSVYGGDDAPYIWVGFPGKPSWDVFAEILERCNIVTTPGSGYGPAGEGFVRASAFGSRENILEAVRRFKEAYGKRNASHHHHHH
>3qh6A 157 %1-1 #44-56 #154-157
SRMRAVLHLEHKRYFQNHGHILFEGLAPVSDCKQLEAELKLFLKEVAVVKDRHLQRWRENVHRTLPGVQMIVKRVRLDHLAAELTHRSRVALVRDLWVQKQEEILFDDCDCSVLLCLSGEKAGWGLFFSGEYPQDVFDWGAGDTAIILRFSSAGFPN
>3qh9A 81 #1-13 %80-81
```
