## Supplementary material for "PredIDR: Accurate prediction of protein intrinsic disorder regions using deep convolutional neural network": additional file 4.txt (part 2 of 2)

```
KLKLVGMEKEQREQEEKQRKAEELLQELRHLKIKVEELENERNQYEWKLKATKAEVAQLQEQVALKDAEIERLHSQLSRTA
>3qheB 55 #1-14 #25-55
TYEEYGYDDTYAEQSYEGYEGYYSQSQGDSEYYDYGHGEVQDSYEAYGQDDWNGT
>3qhoC 458 #1-33 #411-458
MEGNTILKIVLICTILAGLFGQVVPVYAENTTYQTPTGIYYEVRGDTIYMINVTSGEETPIHLFGVNWFGFETPNHVVHGLWKRNWEDMLLQIKSLGFNAIRLPFCTESVKPGTQPIGIDYSKNPDLRGLDSLQIMEKIIKKAGDLGIFVLLDYHRIGCTHIEPLWYTEDFSEEDFINTWIEVAKRFGKYWNVIGADLKNEPHSVTSPPAAYTDGTGATWGMGNPATDWNLAAERIGKAILKVAPHWLIFVEGTQFTNPKTDSSYKWGYNAWWGGNLMAVKDYPVNLPRNKLVYSPHVFGPDVYNQPYFGPAKGFPDNLPDIWYHHFGYVKLELGYSVVIGEFGGKYGHGGDPRDVIWQNKLVDWMIENKFCDFFYWSWNPDSGDTGGILQDDWTTIWEDKYNNLKRLMDSCSKSSSSTQSVIRSTTPTKSNTSKKICGPAILIILAVFSLLLRRAPR
>3qhpB 166 %1-1 #64-67 %86-87 #159-166
TPFKIAMVGRYSNEKNQSVLIKAVALSKYKQDIVLLLKGKGPDEKKIKLLAQKLGVKAEFGFVNSNELLEILKTCTLYVHAANVESEAIACLEAISVGIVPVIANSPLSATRQFALDERSLFEPNNAKDLSAKIDWWLENKLERERMQNEYAKSALNYTLENSVIQ
>3qhqA 229 #223-229
MVKINFPILDEPLVLSNATILTIEDVSVYSSLVKHFYQYDVDEHLKLFDDKQKSLKATELMLVTDILGYDVNSAPILKLIHGDLENQFNEKPEVKSMVEKLAATITELIAFECLENELDLEYDEITILELIKALGVKIETQSDTIFEKCFEIIQVYHYLTKKNLLVFVNSGAYLTKDEVIKLCEYINLMQKSVLFLEPRRLYDLPQYVIDKDYFLIGENMVLEHHHHHH
>3qhyB 282 #272-282
ATSVVAWGGNNDWGEATVPAEAQSGVDAIAGGYFHGLALKGGKVLGWGANLNGQLTMPAATQSGVDAIAAGNYHSLALKDGEVIAWGGNEDGQTTVPAEARSGVDAIAAGAWASYALKDGKVIAWGDDSDGQTTVPAEAQSGVTALDGGVYTALAVKNGGVIAWGDNYFGQTTVPAEAQSGVDDVAGGIFHSLALKDGKVIAWGDNRYKQTTVPTEALSGVSAIASGEWYSLALKNGKVIAWGSSRTAPSSVQSGVSSIEAGPNAAYALKGGSGSGHHHHHH
>3qi7B 371 #1-8 %31-31 %35-35 #46-52 %121-121 %154-154 %179-179 %236-236 %267-267 %285-285 %295-295 %304-304 %306-306 %321-321
GGKKDKEKIIDDFKVAVVTQPLSENKVQYNMVEEMAKEYEEENKIDKDKDGQTKVKQTIKHVVLPENFTSNIDSAINKIVKLADDKEVQAIVVSTDQAGLLPALQKVKEKRPEIITISAPMGDDKNQLSQFVDVNLGVSAEERGKVLAERSKEMGAKAFIHYASTDDLKDVNIAKRLEMIKETCKNIGLPFVQVNTPNINTEEDKNKVKQFLNEDIEKQVKKYGKDINVFGVNEYMDEVILTKALELKYIVAEQSNPSPIQTYPSVMGLKISEKDAQNYDKINDMISEKAKAFGMSNRLGGYPMPMDAFLPSLAIYLATEMVKQDLTQEDVCDPDYLEAFTELRFGIGSEFTPLTEVLYNYQSVILSQLIY
>3ql9A 129 #1-4
GPLGSMGIVSCTACGQQVNHFQKDSIYRHPSLQVLICKNCFKYYMSDDISRDSDGMDEQCRWCAEGGNLICCDFCHNAFCKKCILRNLGRRELSTIMDENNQWYCYICHPEPLLDLVTACNSVYENLEQ
>3qmlD 315 #1-18 %130-132 #193-198 #301-315
GMSHASSSEDMKASPGDYEFSSDFKEMRNIIDSNPTLSSQDIARLEDSFDRIMEFAHDYKHGYKIITHEFALLANLSLNENLPLTLRELSTRVITSCLRNNPPVVEFINESFPNFKSKIMAALSNLNDSNHRSSNILIKRYLSILNELPVTSEDLPIYSTVVLQNVYERNNKDKQLQIKVLELISKILKADMYENDDTNLILFKRNAENWSSNLQEWANEFQEMVQNKSIDELHTRTFFDTLYNLKKIFKSDITINKGFLNWLAQQCKARQSNLDNGLQERDTEQDSFDKKLIDSRHLIFGNPMAHRIKNFRDEL
>3qnmA 240 %1-2 %109-109 %140-140 %184-184 %201-201 %229-229 #234-240
XSLKYKNLFFDLDDTIWAFSRNARDTFEEVYQKYSFDRYFDSFDHYYTLYQRRNTELWLEYGEGKVTKEELNRQRFFYPLQAVGVEDEALAERFSEDFFAIIPTKSGLXPHAKEVLEYLAPQYNLYILSNGFRELQSRKXRSAGVDRYFKKIILSEDLGVLKPRPEIFHFALSATQSELRESLXIGDSWEADITGAHGVGXHQAFYNVTERTVFPFQPTYHIHSLKELXNLLEGHHHHHH
>3qooA 138 #1-4 %18-18 %39-39 %48-48 %103-103
SNAMDFNELFPVGTYRRMVKKVSVSDTVTNRSKALEEFMSTAAFLETMTQLAVEILDHKLPEGFVSVGVRSEVHNLAPAVLGDDVTFTVTVDRVEGNRVVLSMKADDPHGPVATGLQERVVVSTDLLEKRVWERFGGR
>3qqaA 216 #1-11 #212-216
HHHHHHMNSNRTPSQKVLARQEKIKAVALELFLTKGYQETSLSDIIKLSGGSYSNIYDGFKSKEGLFFEILDDICKKHFHLIYSKTQEIKNGTLKEILTSFGLAFIEIFNQPEAVAFGKIIYSQVYDKDRHLANWIENNQQNFSYNILMGFFKQQNNSYMKKNAEKLAVLFCTMLKEPYHHLNVLINAPLKNKKEQKEHVEFVVNVFLNGINSSKA
>3qqmH 221 #1-14 %22-22 %71-71 %118-118
GXPAQSPLRDGDTADFELIETXRWQPGTSFLRFDRHLARLYGSAAELGFACDPQRIAEVLSDALDGARTAXRTRLALARNGDATASAQPYEPLAADKVWILRLARTRLDSQNTLLRHXTSRRQLYTHARSEYLVTQADEVLLANERGEICEGTITNVFADFGDGVLATPRLDCGLLPGVLRAELLDEGRAEEAIYSYDDLKSAKALFVGNSLRGLIPAKLV
>3qraA 157 #60-63 %104-104
MEGESSISIGYAQSRVKEDGYKLDKNPRGFNLKYRYEFNNDWGVIGSFAQTRRGFEESVDGFKLIDGDFKYYSVTAGPVFRINEYVSLYGLLGAGHGKAKFSSIFGQSESRSKTSLAYGAGLQFNPHPNFVIDASYEYSKLDDVKVGTWMLGAGYRF
>3qsjA 232 %1-2 %4-4 %35-35 %56-56 %101-101 %185-185 %217-217 #225-232
SNAMTDIRKAATLVVIRDGANKDIEVLVVRRAKTMRFLPGFVAFPGGAADPSDAEMAKRAFGRPVCAEDDDDPALAVTALRETAEEIGWLLAVRDGEGTKMDTPLAPDEQADLCKGGDALSAWLSARGLAFDLGLLRRIGRFVTPPTQPVRFDTRFFLCVGQHLGEPRLHGAELDAALWTPARDMLTRIQSGELPAVRPTIAVLKALVACPNAEIAMSTLSIGPLPPPAPRA
>3qslA 346 #1-27 %117-117 %152-152 %200-200 %227-227 %292-292 %346-346
MSVTRRELLKLAGAAGAMSLAPAIVRAQKLEKAKVQIAVGGKPLIYYLPLTIAEVKGFFKDEGLDVSIADFAGGSKALQAVVGGSADVVSGAFEHTLSLQAKGQFYRAFALQGRAPMIGVGVSKKNLPGYKGPADLKGRKIGVTAPGSSTNMVVNFFLAKHGLKASDVSFIGVGAGAGAVTALRSGQIDAISNTDPVVSMLETSGDIQIIVDTRTLKDTKEIFGGNMPAGCLYAPQAFVDANPNTAQALTNAIVRADKWIQKAGADEIAKAVPEGYLLGDPAVYKAAIGKSMEGLSPDGVIPEDGAATALKALAAFVPDFDAAKVDPAKAWTNEYTRRANEKYPNG
>3qszA 189 %1-2 %56-56 %145-145 #180-189
MQDGWSLAKDAEGIKVYVRNVEGSPLREFRGEVRLKAAADDVVKVLRDANAFRQWMPDVAASELLKATDTEQYHYLDNSAPWPVSNRDGVYHFTYEKAGDGAITVRVEAVPDYLPLRKGKVRIPRAKGQWTLVPDADGVDVTYQMHASPGGSIPSWLANQTVVETPFGTLKALRSHLRQAHLEHHHHHH
>3qtaA 233 %2-2 %56-56 %78-78 %92-92 %112-112 %134-134 #208-233
GXPLLIDIRKLTLITRLIQDGAEQVADSLATLAGVDAAVEIKSLSFVQPEDIATEXGGGTIYSARVRLTEPPYGVFLXTFETETAAEIAELXTGSSVEDGFTQLHESALQEXCNILTSGFIDGIANTLNATINXGTPTVVQDDATEIADKALSHVRRDSLTIVLDSLVDIKESDVAFSLRIFLIPDPGSFVHLIDQLDYDTDRETHISADTDAVKELDXSGDADALDAFDSSK
>3qthB 176 %2-2 %49-49 #70-78 %125-125 %131-131 %145-145 %174-176
GXLSRIDLYIKHRDIFLKHLELLHKLIEKVEDSSLNESELLNARLVDDXFPFNVQAKIATNFALRACCPLSGKEYKELEGDIDSFCGLKTYVVTAIDYINKLSEPTLEQLNLNVQDTAGFKEISXPASEYXSSFVLPNFFFHISXVYAIAKNNGVSVTKGDFDGIHQYPKGFSWEA
>3qtmA 346 #1-11 %28-28 %211-211 %251-251 #257-260 %300-300 %345-346
XEHHHHHHTXLVYTEEDNISQLWGLYEXSREKLENDDIDASVSLVFGTIHEADRILRNTEDISTLPKDFHAAYSSALLAVSELFEIAQKRLKETNTEESYIDAAIERAQLGLDAPGNESRLFLALARAYLEKVRVLVWRHDNEESLANIPVTQLVNPYIEKAIQYLRPLAQDSTEYFDALTPDSLRPLYILSSYLFQFGDQFSEAFLLDVXSIITALWLKSVVDPNTPAYYKLIAQEAVLNNYTTFAEYYXDLLDNSESNVDDLINKASSWLNNSVDTWNVIYTLDKSPERLLKLADIKXDLAQIVQDEASQDNYLKEACNAIKEAQGSGVELSPDYVEFVEAYSA
>3qu3C 137 #1-10 #129-137
GSHMAEVRGVQRVLFGDWLLGEVSSGQYEGLQWLNEARTVFRVPWKHFGRRDLDEEDAQIFKAWAVARGRWPPSGVNLPPPEAEAAERRERRGWKTNFRCALHSTGRFILRQDNSGDPVDPHKVYELSRELGSTVGP
>3qu5A 243 #1-22
GSSHHHHHHSSGLVPRGSHMRKKLKAVLFNMDGVLFNSMPYHSEAWHQVMKTHGLDLSREEAYMHEGRTGASTINIVFQRELGKEATQEEIESIYHEKSILFNSYPEAERMPGAWELLQKVKSEGLTPMVVTGSGQLSLLERLEHNFPGMFHKELMVTAFDVKYGKPNPEPYLMALKKGGLKADEAVVIENAPLGVEAGHKAGIFTIAVNTGPLDGQVLLDAGADLLFPSMQTLCDSWDTIML
>3qufA 414 #1-26 %91-91 %98-98 %132-132 %166-166 %262-262 %379-379 %412-414
MGSSHHHHHHSSGRENLYFQGHGTAGGGKTKISFYSYFKDNQIGEVVKGFEKKNPDITLDVQYGQDPAQYISTLQTRLAGGKPPTIFNLTMDNRTDVMKSGAALDISGEDFLDGIDDTNFALFQQDGKTYGMPVSAWVGAFFYNKDILKKAGYDKFPKTWDEFIEMGKKINSNGSTAFLEDFNTQIAGSFTGLLASYYGEQGKSGDLDADIWSGKSTFTKDWTPVFKRWEAAAKAGVIPQKSVGLSADQVKQEFVSGNLGVMRSGPWDLPDLQKSDIDFGVAPFPAYSKEDGQWINGGPDQGFAIASRASDKEKAAAKKFLAYLNSEEGLEAFTSAAGTLSLSSKYNAEPPAELKDVVDNYFKQNKFYWVNWPKSPTVMSTEGIAQQQKIVQGQISAKDAAKALDAKWATLKGS
>3qv0A 227 #1-9 #28-33 #81-110 %121-123
MGHHHHHHQETQRVGDILQSELKIEKETLPESTSLDSFNDFLNKYKFSLVETPGKNEAEIVRRTESGETVHVFFDVAQIANLPYNNAMDENTEQNEDGINEDDFDALSDNFANVNVVISKESASEPAVSFELLMNLQEGSFYVDSATPYPSVDAALNQSAEAEITRELVYHGPPFSNLDEELQESLEAYLESRGVNEELASFISAYSEFKENNEYISWLEKMKKFFH
>3qv1I 82 #1-61 %81-82
GSHMAAPEGGISDVVEKSIKEAQETCAGDPVSGECVAAWDEVEELSAAASHARDKKKADGSDPLEEYCKDNPETNECRTYDN
>3qvaD 116 #1-9 #93-96
ENLYFQGHMSTLSTHILDISTGTPAEGVTVSLSREGETLANLVTNAQGRIATFSAAPLPAGRYCLTAETGAWFARAGRESVFTRAQIDFVIGEAAEDHFHLPFLIAPGGWSTYRGS
>3qw9B 176 #146-149 #171-176
PNSNATFNMELYNTDLFLVPSPGVFSVAENEHVYVEVSVTKADQDLGFAIQTCFLSPYSNPDRMSDYTIIENICPKDDSVKFYSSKRVHFPIPHAEVDKKRFSFLFKSVFNTSLLFLHCELTLCSRKKGSLKLPRCVTPDDACTSLDATMIWTMMQNKKTFTKPLAVVLQVDYKEN
>3qweA 279 %1-1 #156-168 #275-279
GGEELDLRLIRTKGGVDAALEYAKTWSRYAKELLAWTEKRASYELEFAKSTMKIAEAGKVSIQQQSHMPLQYIYTLFLEHDLSLGTLAMETVAQQKRDYYQPLAAKRTEIEKWRKEFKEQWMKEQKRMNEAVQALRRAQLQYVQRSEDLRARSQGSPEDSAPQASPGPSKQQERRRRSREEAQAKAQEAEALYQACVREANARQQDLEIAKQRIVSHVRKLVFQGDEVLRRVTLSLFGLRGAQAERGPRAFAALAECCAPFEPGQRYQEFVRALRPEAP
>3qwgB 123 %1-3 #94-123
GSSTTFAARLNRLFDTVYPPGRGPHTSAEVIAALKAEGITMSAPYLSQLRSGNRTNPSGATMAALANFFRIKAAYFTDDEYYEKLDKELQWLCTMRDDGVRRIAQRAHGLPSAAQQKVLDRID
>3qwlA 294 #1-21 %294-294
GMTEDSQRNFRSVYYEKVGFRGVEEKKSLEILLKDDRLDTEKLCTFSQRFPLPSMYRALVWKVLLGILPPHHESHAKVMMYRKEQYLDVLHALKVVRFVSDATPQAEVYLRMYQLESGKLPRSPSFPLEPDDEVFLAIAKAMEEMVEDSVDCYWITRRFVNQLNTKYRDSLPQLPKAFEQYLNLEDGRLLTHLRMCSAAPKLPYDLWFKRCFAGCLPESSLQRVWDKVVSGSCKILVFVAVEILLTFKIKVMALNSAEKITKFLENIPQDSSDAIVSKAIDLWHKHCGTPVHSS
>3qwnC 214 #1-9 %56-56 %114-114 %145-145 %213-214
GEDDYYYPSVKLEFVTVKAGTDGSIQTLIPDNGEALTVSKDRTGSAISPNTSRRVMSNYETLSNGHTATAVIYSLQSLVTPTPKPADDPTYRDGLKHDPVDVVSIWLGRGYLNMILNLKVNGGKQHVFGIVEDLSEFETNGTVNMLLYHDANGDEEYYNRRAYLSVPLDKYADAENPGQKITIKFKYYTYDKDGTAIESGKYCNPGFEYVPDKN
>3qwuB 370 #1-5 %370-370
SNAMISPELVKEALKKKKVRSEEAFGLEYLRFNDDYKDIPRGTAIFKDFIIWGYPHIGRIFLLETGLREQFEAPFWVEEKVDGYNTRIFKYGDNYYALSRGGFICPFTTDRLPDLIDLRILDENPDLVICAEVAGPENPYIEESPPYVKEDVQLFVFDFMKKNEQGFLSQEEKMELIEKYNLPHVEILGRFTASEEGIKKIKEILKRFNEEGREGVVFKEDSERNKRAKYITSYANLMDIKTNAKNMLQLPPEYYTNRILRLVLFMYEEGLKTTEHLYEELGRAFIDGLFQAIEQFEKEHKVYKTFTCKFRKKENAIALLELLSKTSKHIQVKERRLEKEGDYWRLEFDKVFLNMTGLLGHLLSGGIVYD
>3qxbC 316 #1-18 %20-20 %122-122 %126-126 %133-133 %159-159 %174-174 %197-197 %229-229 %233-233 %302-302 %315-316
XGSDKIHHHHHHENLYFQGXKLGVNLCFAVKRWLEPDRLAGLVRDDLGLEYVQYTYDLTDPWWPDIERDRRAIAYAKAFRKAGLTIESTFGGLASYTYNHFLAPTLELQSLGYQHLKRAIDXTAAXEVPATGXPFGSYSAADALNPARREEIYAIARDXWIELAAYAKRQGLSXLYVEPVPLATEFPSSAADAARLXADLDGRTEIPVRLLVDWGHALFEPLFGPEADXDHWXDLCQPWIAAYHIQQTDGQLDRHWSFTQPGVVTPQRLQDFWDKYALTDQTFFAEILYPFEARDEDVLADXIASVKALKAASPAA
>3qxcA 242 #1-21
MGSSHHHHHHSSGRENLYFQGHMLFISATNTNAGKTTCARLLAQYCNACGVKTILLKPIETGVNDAINHSSDAHLFLQDNRLLDRSLTLKDISFYRYHKVSAPLIAQQEEDPNAPIDTDNLTQRLHNFTKTYDLVIVEGAGGLCVPITLEENMLDFALKLKAKMLLISHDNLGLINDCLLNDFLLKSHQLDYKIAINLKGNNTAFHSISLPYIELFNTRSNNPIVIFQQSLKVLMSFALKGS
>3qy7A 262 #248-262
MIDIHCHILPAMDDGAGDSADSIEMARAAVRQGIRTIIATPHHNNGVYKNEPAAVREAADQLNKRLIKEDIPLHVLPGQEIRIYGEVEQDLAKRQLLSLNDTKYILIEFPFDHVPRYAEQLFYDLQLKGYIPVIAHPERNREIRENPSLLYHLVEKGAASQITSGSLAGIFGKQLKAFSLRLVEANLIHFVASDAHNVKTRNFHTQEALYVLEKEFGSELPYMLTENAELLLRNQTIFRQPPQPVKRRKLFGFFLEHHHHHH
>3qyeB 331 #1-9 #327-331
GSHMASENDLLNKRLKLDYEEITPCLKEVTTVWEKMLSTPGRSKIKFDMEKMHSAVGQGVPRHHRGEIWKFLAEQFHLKHQFPSKQQPKDVPYKELLKQLTSQQHAILIDLGRTFPTHPYFSAQLGAGQLSLYNILKAYSLLDQEVGYCQGLSFVAGILLLHMSEEEAFKMLKFLMFDMGLRKQYRPDMIILQIQMYQLSRLLHDYHRDLYNHLEEHEIGPSLYAAPWFLTMFASQFPLGFVARVFDMIFLQGTEVIFKVALSLLGSHKPLILQHENLETIVDFIKSTLPNLGLVQMEKTINQVFEMDIAKQLQAYEVEYHVLQEELIDSS
>3qyfB 324 %1-2 %4-4 %60-60 %246-246 #271-324
FQGXEVHVCSVGTSLLKNSLDDDNVRKEIERLGLKDWDRLKFDDDRQNRIKENFDSLRKXLLKFIRSKGRRASAELDSLFSTFEKLKHNKSEIYVFLYSTNTSNSQLAGEVIRDYLIEEGIRSELVTVKTISSEENFYEGIVDLFDKVIYRILKFKEQDNEVYINATPGLKPESIFLTLAGLLAGADLIYYKYQEFNDVVILPSPPITIRPKYLDWLIRFAISGYTLSEKRAEELGIPVRLLEAKXLVERKGEDAYRLKDWVRKLLGIYLPIGAQNKYYRVIVEGEGERTFDNEVEAYNYXESKRKEGKNVRVEVPDRVYFLGL
>3qzrA 187 #1-4 %185-187
GSHMGPSLDFALSLLRRNVRQVQTDQGHFTMLGVRDRLAVLPRHSQPGKTIWIEHKLVNVLDAVELVDEQGVNLALTLITLDTNEKFRDITKFIPENISTASDATLVINTEHMPSMFVPVGDVVQYGFLNLSGKPTHRTMMYNFPTKAGQCGGVVTSVGKIIGIHIGGNGRQGFCAGLKRSYFASEQ
>3qzxA 195 #1-5
MSVEKIPGYTYGETENRAPFNLEDLKLLKEAVMFTAEDEEYIQKAGEVLEDQVEEILDTWAGFVGSHPHLLYYFTSPDGTPNEKYLAAVRKRFSRWILDTSNRSYDQAWLDYQYEIGLRHHRTKKNQTDNVESVPNIGYRYLVAFIYPITATMKPFLARKGHTPEEVEKMYQAWFKATTLQVALWSYPYVKYGDF
>3r15A 93 #1-14 %93-93
MAHHHHHHVDDDDKTFKMNTAQKAHYEKFINALENELKTRHIPAGAVIDMLAEINTEALALDYQIVDKKPGTSIAQGTKAAALRKRFIPKKIK
>3r1kA 428 #1-28 #78-81
MGSSHHHHHHSSGLVPRGSHMLQSDSMTVTLCSPTEDDWPGMFLLAAASFTDFIGPESATAWRTLVPTDGAVVVRDGAGPGSEVVGMALYMDLRLTVPGEVVLPTAGLSFVAVAPTHRRRGLLRAMCAELHRRIADSGYPVAALHASEGGIYGRFGYGPATTLHELTVDRRFARFHADAPGGGLGGSSVRLVRPTEHRGEFEAIYERWRQQVPGGLLRPQVLWDELLAECKAAPGGDRESFALLHPDGYALYRVDRTDLKLARVSELRAVTADAHCALWRALIGLDSMERISIITHPQDPLPHLLTDTRLARTTWRQDGLWLRIMNVPAALEARGYAHEVGEFSTVLEVSDGGRFALKIGDGRARCTPTDAAAEIEMDRDVLGSLYLGAHRASTLAAANRLRTKDSQLLRRLDAAFASDVPVQTAFEF
>3r1xB 295 #1-4 %66-66 %69-69 %119-119 %140-140
SNAMTARYIAIDWGSTNLRAWLYQGEECLESRQSEAGVTRLNGRSPAAVLAEITQHWRDGATPVVMAGMVGSNVGWKIAPYLPLPAAFSDIGQQLTAVGDNIWIIPGLCVSRDDNHNVMRGEETQLLGARALAPSSVYVMPGTHCKWVLADRRQIHDFRTVLTGELHHLLLQLSLVGAGLPPQETSAAAFAAGLQRGINNPAVLPQLFEVRASHVLGALPREQVSEFLSGLLIGAEVATLSDTFAGQQAISLVAGSSLTSRYQQAFAAIGREVSAVAGDTAFQTGIRSIAYAVAN
>3r2cA 148 #139-148
MRYRKGARDTAFLVLYRWDLRGENPGELFKEVVEEKNIKNKDAYEYAKKLVDTAVRHIEEIDSIIEKHLKGWSIDRLGYVERNALRLGVAELIFLKSKEPGRVFIDIVDLVKKYADEKAGKFVNGVLSAIYKAYITSSKEEKPSLKSE
>3r2uD 466 #1-23 #182-189 %224-226 #371-466
MHHHHHHSSGVDLGTENLYFQSNAMFFKQFYDKHLSQASYLIGCQKTGEAMIIDPIRDLSSYIRVADEEGLTITHAAETHIHADFASGIRDVAIKLNANIYVSGESDDTLGYKNMPNHTHFVQHNDDIYVGNIKLKVLHTPGHTPESISFLLTDEGAGAQVPMGLFSGDFIFVGDIGRPDLLEKAVKVEGSSEIGAKQMFKSIESIKDLPDYIQIWPGHGAGSPCGKSLGAIPTSTLGYEKQTNWAFSENNEATFIDKLISDQPAPPHHFAQMKKINQFGMNLYQPYTVYPATNTNRLTFDLRSKEAYHGGHIEGTINIPYDKNFINQIGWYLNYDQEINLIGDYHLVSKATHTLQLIGYDDIAGYQLPQSKIQTRSIHSEDITGNESHILDVRNDNEWNNGHLSQAVHVPHGKLLETDLPFNKNDVIYVHCQSGIRSSIAIGILEHKGYHNIINVNEGYKDIQLS
>3r3cA 151 #1-11
MHRTSNGSHATGGNLPDVASHYPVAYEQTLDGTVGFVIDEMTPERATASVEVTDTLRQRWGLVAGGAYCALAEMLATEATVAVVHEKGMMAVGQSNHTSFFRPVKEGHVRAEAVRIHAGSTTWFWDVSLRDDAGRLCAVSSMSIAVRPRRD
>3r3pB 105 #1-4 %103-105
GPLGSTTPERRVKEILDEMDIVYFTHHVVEGWNVAFYLGKKLAIEVNGVYWASKQKNVNKDKRKLSELHSKGYRVLTIEDDELNDIDKVKQQIQKFWVTHISNGM
>3r44A 517 #1-13 %180-182 %517-517
MAHHHHHHVDDDDKMKNIGWMLRQRATVSPRLQAYVEPSTDVRMTYAQMNALANRCADVLTALGIAKGDRVALLMPNSVEFCCLFYGAAKLGAVAVPINTRLAAPEVSFILSDSGSKVVIYGAPSAPVIDAIRAQADPPGTVTDWIGADSLAERLRSAAADEPAVECGGDDNLFIMYTSGTTGHPKGVVHTHESVHSAASSWASTIDVRYRDRLLLPLPMFHVAALTTVIFSAMRGVTLISMPQFDATKVWSLIVEERVCIGGAVPAILNFMRQVPEFAELDAPDFRYFITGGAPMPEALIKIYAAKNIEVVQGYALTESCGGGTLLLSEDALRKAGSAGRATMFTDVAVRGDDGVIREHGEGEVVIKSDILLKEYWNRPEATRDAFDNGWFRTGDIGEIDDEGYLYIKDRLKDMIISGGENVYPAEIESVIIGVPGVSEVAVIGLPDEKWGEIAAAIVVADQNEVSEQQIVEYCGTRLARYKLPKKVIFAEAIPRNPTGKILKTVLREQYSATVPK
>3r4iF 339 #1-4 #14-20 %34-34 %128-128 %177-177 %192-192 %232-232 %251-251 #329-339
GMRALTPAEVLFDGEVPPAVLPACDHYAGSEKLMLKSLALQQQLGPVFDITLDCEDGAQVGREAQHAELVASLLGSEHDRFGRVGVRIHDFDHAHWRDDVRLILRAAKRAPAYITLPKIRHVHDAAEMVAFIEATRRELGIAQPVPVQLLVETHGALTRVFDLAALPGVEALSFGLMDFVSAHDGAIPDTAMRSPGQFDHPLVRRAKLEISAACHAYGKVPSHNVSTEVRDMSVVANDAARARNEFGYTRMWSIHPAQIEAIVAAFAPRDEEITTATEILLAAQSAQWGPTRYHDTLHDRASYRYYWSVLRRAQATGRAVPQDAAPLFTKVGTNVQAAS
>3r4rB 296 #1-11 %16-16 #25-34 %72-72 #153-159 %296-296
GEVPIGFDTDELSFDXSLVLLTGDXQTKASDPNYTYATTEELTIQNCHVAVFDKDGKRIYFKNFYSKDLGEXKTIGNLSGYELQLEGVRTFGKEDKKVSVLVVANANNANNSPFDNLTTYDGVDNSYTAKTIAKGPVTASLLVKIGKSETTLKYNQDNAPVTVSLIQLSAKIEYTGVYKKENGELLEGFSLTKVAGLNASSKITIFNTSAVENGAFSDLAYPTTKPVTFYTYEISDAFKEVILSVQSGVEPKEYPFPANKFIKGNYYRIKGLKSSTEIEWVLENVEDKEVTLDPFE
>3r4zA 374 #1-8 #317-320 #371-374
MSDSKVNKKLSKASLRAIERGYDEKGPEWLFEFDITPLKGDLAYEEGVIRRDPSAVLKVDDEYHVWYTKGEGETVGFGSDNPEDKVFPWDKTEVWHATSKDKITWKEIGPAIQRGAAGAYDDRAVFTPEVLRHNGTYYLVYQTVKAPYLNRSLEHIAIAYSDSPFGPWTKSDAPILSPENDGVWDTDEDNRFLVKEKGSFDSHKVHDPCLMFFNNRFYLYYKGETMGESMNMGGREIKHGVAIADSPLGPYTKSEYNPITNSGHEVAVWPYKGGMATMLTTDGPEKNTCQWAEDGINFDIMSHIKGAPEAVGFFRPESDSDDPISGIEWGLSHKYDASWNWNYLCFFKTRRQVLDAGSYQQTGDSGAVHHHHHH
>3r5tA 305 %1-2 #299-305
QQNVWPRTFQNADGSITTIPSQPKRILSTAVTVTGTLLAIDAPVIASAATTQSTFFEQWRKLAELRQVKKLWPAGSVDLESVYVEQPDLIVVSMIGADSARDQIPLLQAIAPTILVDYSDQTWQSLAQQLGLATGLEEQAERTIHNFEQWTKQVRDVLDLPKGRANIVSYHGPGVVNAVAKAQSAHAQLLQSVGVVLEEPDPAWQAGSIVHRDFLRIHYEHLTQLQAETTFLITMTDQQAQAFLHDPILKNLPSIQRKQVYGLGENSFRIDLFSAREIINSLLRRFAGEQAQSLVMPLEHHHHHH
>3r6aA 144 %1-3 %34-34 %103-103 #121-144
MVMKILQILSRLYVADLNPALEFYEELLETPVAMRFEIPQTGVELAQISTILLIAGSEEALKPFRNTQATFLVDSLDKFKTFLEENGAEIIRGPSKVPTGRNMTVRHSDGSVIEYVEHSKIEAENLYFQSHHHHHHWSHPQFEK
>3r75A 645 #1-8 #30-35 #434-441 %528-528 #639-645
GHMNAAPNRNLFDRVLHGQAPCFALIARSTGSAGERAMIDVFAGAVSYPSSLAELPLAAPTATGADRQELLVMVPYRQLHERGFKTHDDGAPLVAITCDEHETVSAQLALAAIPDADTALGERHFDIDDEAYAEIVERVITDEIGTGAGSNFVIKRTLEGDLDDYSPAKALAVFKRLMRREVGAYWIFVIHTGERTFVGATPERHLTLHEGCATMNPISGTYRYPQSGPTIDGINAFLGDRKESDELYMVLDEELKMMARICPAGGQVTGPHLREMARLAHTEYFIVGHTEADVRDLLRETMFAPTVTGSPIESATRVIARHERAGRGYYSGIAALIGRDARGGRTLDSAILIRTAEIDRAGHVRIGVGSTLVRHSDAVSEVMETHAKVAALSNAFDPPEAGPALGQHPSVQAALRERNEGIADFWFRPYGGRQGEMADELAELSGCRALIVDAEDHFTAMIAQQLSSLGLATEVCGVHDAVDLARYDVVVMGPGPGDPSDAGDPRIARLYAWLRHLIDEGKPFMAVCLSHQILNAILGIPLVRREVPNQGIQVEIDLFGQRERVGFYNTYVAQTVRDEMDVDGVGTVAISRDPRTGEVHALRGPTFSSMQFHAESVLTVDGPRILGEAITHAIRREKRMTALTA
>3r7aB 237 #1-7 %61-61 %111-111 %192-192 %225-225 %236-237
SNAMKNRETDSNVVTLYVTRHGKTILNTNHRAQGWADSPLVEKGVEVATNLGTGLKDIHFMNAYSSDSGRAIETANLVLKYSEQSKLKLEQRKKLRELNFGIFEGEKLDNMWDAVGKAAGVTSPEELLKFSIQEVIDLIRAADPTKQAEDWELFSTRIKAEIDKISEEAAKDGGGNVLVVVHGLLITTLIEMLDSSKTKLGVENASVTKIVYQDGIYTVESVGDMSYVAKGKESVEI
>3r84C 86 %20-20 #81-86
GYIQERLKSLNDIETQLCSXLQEASQVTFIFGELKRGNESVKPQFENHVKQFYERLDKSTTQLRKEIQLLDENVGTRLLPINVNKK
>3r84V 92 #1-4 #36-42 %59-60 %66-66
GSHXSNQALYEKLEQTRTILSVKLAELINITTIADRNDDDEGSFAQENSELAVATTSVXXVNNQTXQLIKNVQDLLILTRSIKEKWLLNQIP
>3r8jB 212 #1-21 #202-212
MRGSAEPLQPDPGAAEDAAAQAVETPGWKAPEDAGPQPGSYEIRHYGPAKWVSTSVESMDWDSAIQTGFTKLNSYIQGKNEKEMKIKMTAPVTSYVEPGSGPFSESTITISLYIPSEQQFDPPRPLESDVFIEDRAEMTVFVRSFDGFSSAQKNQEQLLTLASILREDGKVFDEKVYYTAGYNSPVKLLNRNNEVWLIQKNEPTKENELVPR
>3r90F 188 #182-188
MFKKFDEKENVSNCIQLKTSVIKGIKNQLIEQFPGIEPWLNQIMPKKDPVKIVRCHEHIEILTVNGELLFFRQREGPFYPTLRLLHKYPFILPHQQVDKGAIKFVLSGANIMCPGLTSPGAKLYPAAVDTIVAIMAAGAAHALCVGVMKMSAEDIEKVNKGIGIENIHYLNDGLWHMKTYKAHHHHHH
>3r9fB 188 #1-7 %188-188
GSHMRKYDVSLTPSGIKVNDEITLLYPALKYAEELYLLINQNKINFIKSMAWPAFVNNISDSVSFIEQSMIDNQNEKALILFIKYKTKIAGVVSFNIIDHANKTAYIGYWLGANFQGKGIVTNAINKLIQEYGDSGVIKRFVIKCIVDNKKSNATALRCGFTLEGVLQKAEILNGVSYDQNIYSKVIG
>3rbnA 284 #1-9 %17-19 %23-23 %57-57 %120-120 %154-154 %215-215 #232-242
MHHHHHHSSGRENLYFQGSRKEMTAACTPRRRIINLTSVLSLQEEINEQGHEVLREMLHNHSFVGCVNPQWALAQHQTKLYLLNTTKLSEELFYQILIYDFANFGVLRLSEPAPLFDLAMLALDSPESGWTEEDGPKEGLAEYIVEFLKKKAEMLADYFSLEIDEEGNLIGLPLLIDNYVPPLEGLPIFILRLATEVNWDEEKECFESLSKECAMFYSIRKQYISEESTLSGQQSEVPGSIPNSWKWTVEHIVYKALRSHILPPKHFTEDGNILQLANLPDLYK
>3rbsA 207 #1-5 %207-207
GIDPFTKSELAVEILEKGQVRFWMQAEKLSGNAKVNYIFNEKEIFEGPKYKMHIDRNTGIIEMFMEKLQDEDEGTYTFQLQDGKATNHSTVVLVGDVFKKLQKEAEFQRQEWIRKQGPHFVEYLSWEVTGECNVLLKCKVANIKKETHIVWYKDEREISVDEKHDFKDGICTLLITEFSKKDAGIYEVILKDDRGKDKSRLKLVDEA
>3rc1A 350 #1-25
MGSSHHHHHHENLYFQGHMENPANANPIRVGVIGCADIAWRRALPALEAEPLTEVTAIASRRWDRAKRFTERFGGEPVEGYPALLERDDVDAVYVPLPAVLHAEWIDRALRAGKHVLAEKPLTTDRPQAERLFAVARERGLLLMENFMFLHHPQHRQVADMLDEGVIGEIRSFAASFTIPPKPQGDIRYQADVGGGALLDIGVYPIRAAGLFLGADLEFVGAVLRHERDRDVVVGGNALLTTRQGVTAQLTFGMEHAYTNNYEFRGSTGRLWMNRVFTPPATYQPVVHIERQDHAEQFVLPAHDQFAKSIRAFAQAVLSGEHPREWSEDSLRQASLVDAVRTGARDIYFP
>3rc3A 677 #1-12 #28-41 %87-87 %153-153 %233-233 %250-250 %285-285 %288-288 %384-384 #401-411 %441-441 %474-474 %506-506 %581-581 %601-601 %603-603 %634-634 #645-677
GTASSSASGGSKIPNTSLFVPLTVKPQGPSADGDVGAELTRPLDKNEVKKVLDKFYKRKEIQKLGADYGLDARLFHQAFISFRNYIXQSHSLDVDIHIVLNDICFGAAHADDLFPFFLRHAKQIFPVLDCKDDLRKISDLRIPPNWYPDARAXQRKIIFHSGPTNSGKTYHAIQKYFSAKSGVYCGPLKLLAHEIFEKSNAAGVPCDLVTGEERVTVQPNGKQASHVSCTVEXCSVTTPYEVAVIDEIQXIRDPARGWAWTRALLGLCAEEVHLCGEPAAIDLVXELXYTTGEEVEVRDYKRLTPISVLDHALESLDNLRPGDCIVCFSKNDIYSVSRQIEIRGLESAVIYGSLPPGTKLAQAKKFNDPNDPCKILVATDAIGXGLNLSIRRIIFYSLIKPSINEKGERELEPITTSQALQIAGRAGRFSSRFKEGEVTTXNHEDLSLLKEILKRPVDPIRAAGLHPTAEQIEXFAYHLPDATLSNLIDIFVDFSQVDGQYFVCNXDDFKFSAELIQHIPLSLRVRYVFCTAPINKKQPFVCSSLLQFARQYSRNEPLTFAWLRRYIKWPLLPPKNIKDLXDLEAVHDVLDLYLWLSYRFXDXFPDASLIRDLQKELDGIIQDGVHNITKLIKXSETHKLLNLEGFPSGSQSRLSGTLKSQARRTRGTKALGSKATE
>3rd5A 291 %1-3 #205-224
GSMTGWTAADLPSFAQRTVVITGANSGLGAVTARELARRGATVIMAVRDTRKGEAAARTMAGQVEVRELDLQDLSSVRRFADGVSGADVLINNAGIMAVPYALTVDGFESQIGTNHLGHFALTNLLLPRLTDRVVTVSSMAHWPGRINLEDLNWRSRRYSPWLAYSQSKLANLLFTSELQRRLTAAGSPLRALAAHPGYSHTNLQGASGRKLGDALMSAATRVVATDADFGARQTLYAASQDLPGDSFVGPRFGYLGRTQPVGRSRRAKDAGMAAALWALSEQLTKTEFPL
>3renB 350 #1-14 %21-21 %25-25 %50-52 %68-69 %91-91 %179-179 %350-350
MGSSHHHHHHSSGLVPRGSHMEEKMLFDFIEKDLSKSGYGIYTNYIDKSSEGDITKGHSVLSESEGLMMLYSVNANNKELFDEHFDIVKEMRLKNGLISWRKEGDENSPSSATIDELRIIKALLLANNRWNSFYYKFYAINIANSLLKHAEENETLVDYIDNYGKGNTTTLCYLDLPTMKLLSQVDKKWEGIYEKSNSIIENGKISEEVPLYRKVFYEETQKYDEEENVDFLLSTIVILNRIEAGENEESSIKWIKEKFKKDGFLVATYNGKNGDATSQIESPSIYSNVALIANYIGDKELFNKAIDKLKYYQIKNKDSVLYGGFGDEKTNSVYSFDNLNALLAFQKYKD
>3retA 101 #98-101
MKTPEDCTGLADIREAIDRIDLDIVQALGRRMDYVKAASRFEASEAAIPAPERVAAMLPERARWAEENGLDAPFVEGLFAQIIHWYIAEQIKYWRQTRGAA
>3rf0B 209 %59-59 %72-72 %102-102 #199-209
RHQDIRQRTAKSLADHYNIDREQARRVLETTEQLYTQWLAQNTKLVQPQLEALLKWAAMLHEVGLSINHSGMHRHSAYILQNTNLPGFNQEQQTLLATLVRMHRKAIKLDELPRLNLFKKKYYLPLIQLLRLSTLLNNQRQSTTTPESLRLITDDSHWTLRFPHGYLTQNSLVQLDFEREQAYWDDVVGWKLVIEEEEPDEAAKVAPEE
>3rfaA 404 #1-16 #350-404
MSEQLVTPENVTTKDGKINLLDLNRQQMREFFKDLGEKPFRADQVMKWMYHYCCDNFDEMTDINKVLRGKLKEVAEIRAPEVVEEQRSSDGTIKWAIAVGDQRVETVYIPEDDRATLCVSSQVGCALECKFCSTAQQGFNRNLRVSEIIGQVWRAAKIVGAAKVTGQRPITNVVMMGMGEPLLNLNNVVPAMEIMLDDFGFGLSKRRVTLSTSGVVPALDKLGDMIDVALAISLHAPNDEIRDEIVPINKKYNIETFLAAVRRYLEKSNANQGRVTIEYVMLDHVNDGTEHAHQLAELLKDTPCKINLIPWNPFPGAPYGRSSNSRIDRFSKVLMSYGFTTIVRKTRGDDIDAACGQLAGDVIDRTKRTLRKRMQGEAIDIKAVGNSSSVDKLAAALEHHHHHH
>3rfiA 108 #1-4 #45-68
GSAMAIVSMECKTIVSQYGEMIWDLLVSGVRPDQVCSQAGLCFVDGAQHVSSNIKTVVERETEGSSVGEAPLCTACEMAVVWMQNQLKQEGTKEKVLEYVNQLCEKIP
>3rfyA 369 #1-9 #366-369
GSPGISGGGGGILLVANPVIPDVSVLISGPPIKDPEALLRYALPIDNKAIREVQKPLEDITDSLKIAGVKALDSVERNVRQASRTLQQGKSIIVAGFAESKKDHGNEMIEKLEAGMQDMLKIVEDRKRDAVAPKQKEILKYVGGIEEDMVDGFPYEVPEEYRNMPLLKGRASVDMKVKIKDNPNIEDCVFRIVLDGYNAPVTAGNFVDLVERHFYDGMEIQRSDGFVVQTGDPEGPAEGFIDPSTEKTRTVPLEIMVTGEKTPFYGSTLEELGLYKAQVVIPFNAFGTMAMAREEFENDSGSSQVFWLLKESELTPSNSNILDGRYAVFGYVTDNEDFLADLKVGDVIESIQVVSGLENLANPSYKIAG
>3rh0B 148 #1-19 %27-27
GSSHHHHHHSSGLVPRGSHMKSVLFVCVGNGGKSQMAAALAQKYASDSVEIHSAGTKPAQGLNQLSVESIAEVGADMSQGIPKAIDPELLRTVDRVVILGDDAQVDMPESAQGALERWSIEEPDAQGMERMRIVRDQIDNRVQALLAG
>3rhtD 259 #1-5 %26-26 %64-64 %75-75 %84-84 %168-168 %250-250 %258-259
SNAMTRVLYCGDTSLETAAGYLAGLMTSWQWEFDYIPSHVGLDVGELLAKQDLVILSDYPAERMTAQAIDQLVTMVKAGCGLVMLGGWESYHGLGGNWDQTLLAEVLPVDIKSADDRINFDQPTLAIPAAINSVSHPILQNLPWEDRPPTIGGLNRIAAKAKAQTLLMARVWRPTFSLEHGKTTWEHADHHPLLVVGEAGTGRVAAFASDVAPHWVGGLVDWGDERVTSQAPGAGAIEVGNLYSQFFRQMLEWVAKSTR
>3rhzA 339 #1-9
SEFELRRQACMRVYITNINGQSIQSTAQLCQNTVTDVAVSLGYRELGIYCYQIHTDSESELSKRLDGIVAGLRHGDVVIFQTPTWNTTEFDEKLMNKLKLYDIKIVLFIHDVVPLMFSGNFYLMDRTIAYYNKADVVVAPSQKMIDKLRDFGMNVSKTVVQGMWDHPTQAPMFPAGLKREIHFPGNPERFSFVKEWKYDIPLKVYTWQNVELPQNVHKINYRPDEQLLMEMSQGGFGLVWMDDKDKEYQSLYCSYKLGSFLAAGIPVIVQEGIANQELIENNGLGWIVKDVEEAIMKVKNVNEDEYIELVKNVRSFNPILRKGFFTRRLLTESVFQAIC
>3ripA 677 #66-78 #209-252 %289-289 %295-297 #423-445 %601-602 #655-677
MIHELLLALSGYPGSIFTWNKRSGLQVSQDFPFLHPSETSVLNRLCRLGTDYIRFTEFIEQYTGHVQQQDHHPSQQGQGGLHGIYLRAFCTGLDSVLQPYRQALLDLEQEFLGDPHLSISHVNYFLDQFQLLFPSVMVVVEQIKSQKIHGCQILETVYKHSCGGLPPVRSALEKILAVCHGVMYKQLSAWMLHGLLLDQHEEFFIKQGPSSGNVSAQPEEDEEDLGIGGLTGKQLRELQDLRLIEEENMLAPSLKQFSLRVEILPSYIPVRVAEKILFVGESVQMFENQNVNLTRKGSILKNQEDTFAAELHRLKQQPLFSLVDFEQVVDRIRSTVAEHLWKLMVEESDLLGQLKIIKDFYLLGRGELFQAFIDTAQHMLKTPPTAVTEHDVNVAFQQSAHKVLLDDDNLLPLLHLTIEYHGKEHKDATQAREGPSRETSPREAPASGWAALGLSYKVQWPLHILFTPAVLEKYNVVFKYLLSVRRVQAELQHCWALQMQRKHLKSNQTDAIKWRLRNHMAFLVDNLQYYLQVDVLESQFSQLLHQINSTRDFESIRLAHDHFLSNLLAQSFILLKPVFHCLNEILDLCHSFCSLVSQNLGPLDERGAAQLSILVKGFSRQSSLLFKILSSVRNHQINSDLAQLLLRLDYNKYYTQAGGTLGSFGMCGRLEHHHHHH
>3rj2X 138 #1-4 %138-138
MGWAIVANCEFVNATGKKTTILVNENWAKYCWIWTYKFPEKYTLLRYSVDGEMFMRHRVTFFNATGRYITHTHLNHGLEDVLEGSLAVPKDAAYARIHAAINVSLTNPGDVHMHYDETEGEQIRSYDAAEFARTLAAV
>3rjoA 419 #23-32 %374-374
GFPLITITVRGRNVHMKQEHYMKGSDGAPDTGYLWHVPLTFITSKSDMVHRFLLKTKTDVLILPEEVEWIKFNVGMNGYYIVHYEDDGWDSLTGLLKGTHTAVSSNDRASLINNAFQLVSIGKLSIEKALDLSLYLKHETEIMPVFQGLNELIPMYKLMEKRDMNEVETQFKAFLIRLLRDLIDKQTWTDEGSVSERMLRSQLLLLACVHNYQPCVQRAEGYFRKWKESNGNLSLPVDVTLAVFAVGAQSTEGWDFLYSKYQFSLSSTEKSQIEFALCRTQNKEKLQWLLDESFKGDKIKTQEFPQILTLIGRNPVGYPLAWQFLRKNWNKLVQKFELGSSSIAHMVMGTTNQFSTRTRLEEVKGFFSSLKENGSQLRCVQQTIETIEENIGWMDKNFDKIRVWLQSEKLERMHHHHHH
>3rk1B 237 %1-3 %37-37 %46-46 #123-126 %132-132 %143-143 %194-194 #231-237
MVGLADVAVLYSGGKDSNYALYWAIKNRFSVKFLVTMVSENEESYMYHTINANLTDLQARALGIPLVKGFTQGEKEKEVEDLKRVLSGLKIQGIVAGALASKYQRKRIEKVAKELGLEVYTPAWGRDAKEYMRELLNLGFKIMVVGVSAYGLDESWLGRILDESALEELITLNEKYKVHVAGEGGEFETFVLDMPLFKYKIVVDKAKKVWEPCTSSGKLIIEEAHLESKLEHHHHHH
>3rl5A 296 #1-12 %185-186 %294-296
GAMAHGIPSQGKVTITVDEYSSNPTQAFTHYNINQSRFQPPHVHMVDPIPYDTPKPAGHTRFVCISDTRSRTDGIQMPYGDILLHTGDFTELGLPSEVKKFNDWLGNLPYEYKIVIAGNHELTFDKEFMADLVKQDYYRFPSVSKLKPEDFDNVQSLLTNSIYLQDSEVTVKGFRIYGAPWTPWFNGWGFNLPRGQSLLDKWNLIPEGTDILMTHGPPLGFRDWVPKELQRVGCVELLNTVQRRVRPKLHVFGGIHEGYGTMTDGYTTYINASTCTVSFQPTNPPIIFDLPNPQGS
>3rlfF 514 #1-9 #241-244 #504-514
MDVIKKKHWWQSDALKWSVLGLLGLLVGYLVVLMYAQGEYLFAITTLILSSAGLYIFANRKAYAWRYVYPGMAGMGLFVLFPLVCTIAIAFTNYSSTNQLTFERAQEVLLDRSWQAGKTYNFGLYPAGDEWQLALSDGETGKNYLSDAFKFGGEQKLQLKETTAQPEGERANLRVITQNRQALSDITAILPDGNKVMMSSLRQFSGTQPLYTLDGDGTLTNNQSGVKYRPNNQIGFYQSITADGNWGDEKLSPGYTVTTGWKNFTRVFTDEGIQKPFLAIFVWTVVFSLITVFLTVAVGMVLACLVQWEALRGKAVYRVLLILPYAVPSFISILIFKGLFNQSFGEINMMLSALFGVKPAWFSDPTTARTMLIIVNTWLGYPYMMILCMGLLKAIPDDLYEASAMDGAGPFQNFFKITLPLLIKPLTPLMIASFAFNFNNFVLIQLLTNGGPDRLGTTTPAGYTDLLVNYTYRIAFEGGGGQDFGLAAAIATLIFLLVGALAIVNLKATRMKFD
>3rlfG 296 #1-10
MAMVQPKSQKARLFITHLLLLLFIAAIMFPLLMVVAISLRQGNFATGSLIPEQISWDHWKLALGFSVEQADGRITPPPFPVLLWLWNSVKVAGISAIGIVALSTTCAYAFARMRFPGKATLLKGMLIFQMFPAVLSLVALYALFDRLGEYIPFIGLNTHGGVIFAYLGGIALHVWTIKGYFETIDSSLEEAAALDGATPWQAFRLVLLPLSVPILAVVFILSFIAAITEVPVASLLLRDVNSYTLAVGMQQYLNPQNYLWGDFAAAAVMSALPITIVFLLAQRWLVNGLTAGGVKG
>3rlkA 192 #1-9
GHHHHHHSKPDPVIPDPPIDPPPGTGKYTCPFAIWSLEEVYEPPTKNRPWPIYNAVELQPREFDVALKDLLGNTKWRDWDSRLSYTTFRGCRGNGYIDLDATYLATDQAMRDQKYDIREGKKPGAFGNIERFIYLKSINAYCSLSDIAAYHADGVIVGFWRDPSSGGAIPFDFTKFDKTKCPIQAVIVVPRA
>3rlsA 175 #112-134
IKTLSVSRPIIYGNTAKKMGSVKPPNAPAEHTHLWTIFVRGPQNEDISYFIKKVVFKLHDTYPNPVRSIEAPPFELTETGWGEFDINIKVYFVEEANEKVLNFYHRLRLHPYANPVPNSDNGNEQNTTDHNSKDAEVSSVYFDEIVFNEPNEEFFKILMSRPGNLLPSLERPHRD
>3rm3A 270 #1-20 %155-157 %270-270
MGSSHHHHHHSSGLVPRGSHMSEQYPVLSGAEPFYAENGPVGVLLVHGFTGTPHSMRPLAEAYAKAGYTVCLPRLKGHGTHYEDMERTTFHDWVASVEEGYGWLKQRCQTIFVTGLSMGGTLTLYLAEHHPDICGIVPINAAVDIPAIAAGMTGGGELPRYLDSIGSDLKNPDVKELAYEKTPTASLLQLARLMAQTKAKLDRIVCPALIFVSDEDHVVPPGNADIIFQGISSTEKEIVRLRNSYHVATLDYDQPMIIERSLEFFAKHAG
>3rmhA 149 #1-6 %109-111 #137-149
GSTDITQYEVVEDHNISQLNHLQHLTPKIYVLNVYIIDVEIVYDQEIRIKVVNELPLVGKYVPPVDILEVYITGKEEVQNFLGDEVLTMDIFTPLLNETSRLRVFQRPSKTDRIIRWSPIECTIQELRLQRMFRLRDTIKVEETLSLTQ
>3rmqA 116 #1-4 %74-74 %113-113 %115-116
SNAMQRYLWQQADGKRHVYDTARHRVQAGRPFTALCGETVTPQTERGDLTAGLWFDGECPVCTIALAKALGWPMREISDLAHRFDWSPALITRLAEVLHCSFGEVVELTGARMVDA
>3rnlA 311 #1-5 %62-62 %74-74 %103-103 %115-115 %128-128 #218-269 %271-271 #304-311
SNAMGVARPNFFIVGAAKCGTSSLDRYLSQHPDIYIPPKKEAHFFSIPDFPERFTGPGDEGMNLYTIRDEDAYMRLFDGVRGERAVGEASVFYLFYPGTAQRMYDAYPDAKILIMLRNPVDRAFSAYMHLVRDERETLSFRESLAKEEERIRQHYEPLWYYRAVGLYAAQVKRYLDVFGREQVKVILFEEFARDPVQVVRDCCAFLGVSTDFVPDTSIRHNESGVPKSRSLYNFIAKPNALKEIVKPFIPAAVRERLGNRAKSMVLGRMEMEPDLREELTAFFAPDVARLEALIHRDLSAWRRPARAAGSQ
>3rnsA 227 %1-2 %4-4 %29-29 %55-55 #111-126 %155-155 %158-158 %220-220 %227-227
SNAXVKIEVAKPINFNRLITSKEAEVVSXRILNQPNSYISLFSLAKDEEITAEAXLGNRYYYCFNGNGEIFIENNKKTISNGDFLEITANHNYSIEARDNLKLIEIGEKIGDGNXENKTLKXLESASAFNLAEVVEYQEGKIVSKNLVAKPNLVXTIXSFWKGESLDPHKAPGDALVTVLDGEGKYYVDGKPFIVKKGESAVLPANIPHAVEAETENFKXLLILVKE
>3rnvA 158 #1-35
DPVLSEIKMPTKHHLVIGNSGDPKYIDLPEIEENKMYIAKEGYCYINIFLAMLVNVKESQAKEFTKVVRDKLVGELGKWPTLLDVATACYFLKVFYPDVANAELPRMLVDHKTKIIHVVDSYGSLSTGYHVLKTNTVEQLIKFTRCNLESSLKHYRVG
>3rofA 158 #1-4
AYFQGMVDVAFVCLGNICRSPMAEAIMRQRLKDRNIHDIKVHSRGTGSWNLGEPPHEGTQKILNKHNIPFDGMISELFEATDDFDYIVAMDQSNVDNIKSINPNLKGQLFKLLEFSNMEESDVPDPYYTNNFEGVYDMVLSSCDNLIDYIVKDANLKG
>3rotB 297 %1-2 %206-206 %243-243 %250-250 %261-261 #275-297
MVRDKYYLITHGSQDPYWTSLFQGAKKAAEELKVDLQILAPPGANDVPKQVQFIESALATYPSGIATTIPSDTAFSKSLQRANKLNIPVIAVDTRPKDKTKNPYLVFLGSDNLLAGKKLGEKALELTPSAKRALVLNPQPGHIGLEKRAYGIKTILQDKGIFFEELDVGTDPNQVQSRVKSYFKIHPETNIIFCLTSQALDPLGQMLLHPDRYDFNYQPQVYSFDKTPNTVSLIHKKLVNYVMDQQPFLMGYLSITQLVLMNRYQLNPVNINTAMAENLYFQSHHHHHHWSHPQFEK
>3rpdB 357 #1-15 %148-148 %150-150 %274-274 %286-286 %327-327 %357-357
SNAXKTRLNKTSLNQALLPTSTAGSLPKPLWLAEPETLWSPWKLQGEELITGKHDALRLSLQDQQLAGIDIVSDGEQTRQHFVTTFIEHLNGVDFSKRKIVKIRDRYDASVPTVVGPVSRQKSVFVEDAKFLRKQTTQPIKWALPGPXTXIDTLYDDHYKSREKLAWEFAKILNEEAKELEAAGVDIIQFDEPAFNVFFDEVNDWGIACLERAIEGLKCETAVHICYGYGIKANTDWKKTLGSEWRQYEEVFPKLQKSNIDIISLECHNSHVPXELLELIRGKKVXVGAIDVATDTIETAEEVADTLRKALKFVDADKLYPCTNCGXTPLSHQVTRGKLNALSAGAEIVRKELLALR
>3rpeA 218 #1-23
MHHHHHHSSGVDLGTENLYFQSNAMSNVLIINAMKEFAHSKGALNLTLTNVAADFLRESGHQVKITTVDQGYDIESEIENYLWADTIIYQMPAWWMGEPWILKKYIDEVFTDGHGRLYQSDGRTRSDATKGYGSGGLIQGKTYMLSVTWNAPREAFTDPEQFFHGVGVDGVYLPFHKANQFLGMKPLPTFMCNDVIKQPDIEGDIARYRQHLAENVNS
>3rpjA 134 #1-7 %32-32 %61-61 %119-119 %127-127
SNAXTSSLHPTRGKLLKRFAQIGPYIREQQCQESQFFFDCLAVCVNKKVTPEKREFWGWWXELERNGEQLIYYYQVGLFDKNGDWVNQVISKKDVIESIHETLIRFHDFLQAAVSELEXTLVPDEKXSNFPLPL
>3rppC 234 %1-1 #50-53 #222-234
MGPLPRTVELFYDVLSPYSWLGFEILCRYQNIWNINLQLRPSLITGIMKDSGNKPPGLLPRKGLYMANDLKLLRHHLQIPIHFPKDFLSVMLEKGSLSAMRFLTAVNLEHPEMLEKASRELWMRVWSRNEDITEPQSILAAAEKAGMSAEQAQGLLEKIATPKVKNQLKETTEAACRYGAFGLPITVAHVDGQTHMLFGSDRMELLAHLLGEKWMGPIPPAVNARLLEHHHHHH
>3rq1C 418 #1-4 %266-266 %274-274 %307-307 %310-310 %352-352 %401-401 %412-412 %418-418
SNAMTSVAAKHAKGKKLKDVIFVTAGQAQADAKENGRENVVNGTLGAIHDEEGNLVFLKTVKEEYLSLSDSEHVGYAPIAGIPDFLCAAEKECFGNFRPEGHIRSIATAGGTGGIHHLIHNYTEPGDEVLTADWYWGAYRVICSDTGRTLVTYSLFDEHNNFNHEAFQNRVNELAAKQTNVVVIFNTPGNNPTGYSIEDKDWDSILNFLKDLVAIGRNNVIIGIDVAYLDYSGEKDEVRAFFNKFSHLPKEILTCVCYSLSKGFTMYGQRVGAMIGISDDEEIADEFFEVNKSTSRATWSNICRPAMRTMANIVADPAKFKEYEAERNCYYQLIRDRADIFKQEAAQVGLPMLPYRGGFFITIPTDSANAICEELKKEHIYVIALANGIRIAACGIPKCQMTGLAEKIYNAMKSLGKL
>3rq4A 247 %1-2 #243-247
GPDRVTARELCENDDLATSLVLDPYLGFRTHKMNVSPVPPLRRQQHLRSALETFLRQRDLEAAYRALTLGGWTARYFQSRGPRQEAALKTHVYRYLRAFLPESGFTILPCTRYSMETNGAKIVSTRAWKKNEKLELLVGCIAELREADEGLLRAGENDFSIMYSTRKRSAQLWLGPAAFINHDCKPNCKFVPADGNAACVKVLRDIEPGDEVTCFYGEGFFGEKNEHCECHTCERKGEGAFRTRPRE
>3rqaB 191 #1-6 #58-68 #186-191
SNAMSTLGTLAPAADTELFADTLSCELRLPAGFHVTADPGSHATAETLLRSLGQVEDLRSEDSSEERGELPLLVQRMDAKLDLILALIGRLVRQSDTRLALGTVHWSVRGIRLASPHAHPPGTTGSVLLQPSDWLPELLQLPADVLASASDGQQHWLWLRFAPLGTGLQDALERHLFRLHRRQIADARRQR
>3rqtA 486 #1-20 %106-106 %148-148 %252-252 %260-260 %315-315 %381-381 %486-486
XGSSHHHHHHENLYFQGHSSGKDLNISLPLKTKSIAPYETDVPVKIGAAESLFKTNDQGKIEKALVKSYHQPNDTTLDIELKDNIKFQNGQKLTAEKVKSSLENSXKKSDLVKYSLPISSITAKGQKLTIKTNSAYPELVSELANPFXAIYDTDAKSDVNQTPVGTGPYQIKDYKQSRKISLSNFKDYWQGKPKLDHITVTYQEDGNNRVRNLESQKDDLITDVPVNKVQDIENNQNLKVSKESGFRTSLLXYNHTNKKXTKSVREALDHIIDRQGIADHIYQGYAKPATSPFNDKIPYIKEPKLTKQNIEQAKXLLAKDGYTKEHPLKIKLITYDGRPELSKIAQVLQSDAKKANIEIDIKSVDDIEGYLKDRSAWDATXYSFGTIPRGDTGYFFNQAYKKDGAINKGDYNNSNVDDLINQLNHTVDVKERHNISNDIIKLSSRDVPNSYIAYNDQIVAANSKVKNYKVTPEGIYLIDYRTTIER
>3rriB 135 #1-4 %66-66 %133-135
SNAMRNPNDVFHLAIPARDLDEAYDFYVTKLGCKLARRYPDRITLDFFGDQLVCHLSDRWDREVSMYPRHFGITFRDKKHFDNLYKLAKQRGIPFYHDLSRRFEGLIEEHETFFLIDPSNNLLEFKYYFDDRMMY
>3rrwB 268 %1-3 %44-44 %174-174 %191-191 #256-268
XADLNQRRQRSEFQSKIKILLSTTIKAKPELVPSLLKLALNDAXTYDKATKSGGANGSIRFSSELSRAENEGLSDGLSLIEEVKKEIDSISKGGPISYADIIQLAGQSAVKFTYLASAIRKCGGNEEKGNLLYTAYGSAGQWGLFDRNFGRSDATEADPEGRVPQWGKATVQEXKDKFIAVGLGPRQLAVXSAFLGPDQAATEQLLATDPQVAPWVQKYQRSRETVSQTDYEVDLITAFTKLSCLGQQINFEAYTYPVERINLSKLKL
>3rstG 240 %1-1 #18-26 #237-240
PSSKIAVLEVSGTIQDNGDSSSLLGADGYNHRTFLKNLERAKDDKTVKGIVLKVNSPGGGVYESAEIHKKLEEIKKETKKPIYVSMGSMAASGGYYISTAADKIFATPETLTGSLGVIMESVNYSKLADKLGISFETIKSGAHADIMSPSREMTKEEKNIMQSMVDNSYEGFVDVISKGRGMPKAEVKKIADGRVYDGRQAKKLNLVDELGFYDDTITAMKKDHKDLKNASVISYEESFG
>3rt2A 183 #1-9 %181-183
MNGDETKKVESEYIKKHHRHELVESQCSSTLVKHIKAPLHLVWSIVRRFDEPQKYKPFISRCVVQGKKLEVGSVREVDLKSGLPATKSTEVLEILDDNEHILGIRIVGGDHRLKNYSSTISLHSETIDGKTGTLAIESFVVDVPEGNTKEETCFFVEALIQCNLNSLADVTERLQAESMEKKI
>3rt3C 109 #1-8 #103-109
MADNMTTTQIEVGPGATNATINFEAGILECYERFSWQRALDYPGQDRLHRLKRKLESRIKTHNKSEPENKRMSLEERKAIGVKMMKVLLFMDPSAGIEGFEPYHHHHHH
>3rufB 351 #1-9 #297-301 %351-351
HHHHHHMDIYMSRYEEITQQLIFSPKTWLITGVAGFIGSNLLEKLLKLNQVVIGLDNFSTGHQYNLDEVKTLVSTEQWSRFCFIEGDIRDLTTCEQVMKGVDHVLHQAALGSVPRSIVDPITTNATNITGFLNILHAAKNAQVQSFTYAASSSTYGDHPALPKVEENIGNPLSPYAVTKYVNEIYAQVYARTYGFKTIGLRYFNVFGRRQDPNGAYAAVIPKWTAAMLKGDDVYINGDGETSRDFCYIDNVIQMNILSALAKDSAKDNIYNVAVGDRTTLNELSGYIYDELNLIHHIDKLSIKYREFRSGDVRHSQADVTKAIDLLKYRPNIKIREGLRLSMPWYVRFLKG
>3rvcA 152 #1-7 #126-152
MTMASVPASRYLTDMTLEEMSRDWSMLIPKQKVAGPLCIRMDQAIMDKNIILKANFSVIFDRLETLILLRAFTEEGAIVGEISPLPSLPGHTAEDVKNAVGVLIGGLEANDNTVRVSETLQRFAWRSSNENGRPPLTPKQKREMAGTIRSEV
>3rwnB 161 #1-7
GPKVPEFGSSRIDALEYATTRKKSEVVYSGVSVTIPTAPTNLVSLLKTLTPSSGTLAPFFDTVNNKMVVFNENKTLFFKLSIVGTWPSGTANRSMQLTFSGSVPDTLVSSRNSATTTDNILLATFFSVDKDGFLATNGSTLTIQSNGASFTATTIKIIAEQ
>3rwxA 261 #1-7 %10-10 %17-17 %28-28 %34-34 %37-37 %62-62 %67-67 %71-71 %83-83 %86-86 %91-91 %104-104 %108-108 %115-115 %139-139 %159-159 %163-163 %175-175 %189-189 %200-200 %210-210 %245-245 %249-249 %256-256 %258-258 %260-261
GNNDDDGTNXAQEIAGXYEGYSIGNCAXFTDYVXGEXSVATIVPNEDGTINVTYDSGSGEFXLNNIXVTSXTFEGSGQVELSXNDXPAGAXDFTLTGSIDEQQXLTLXVNVPSVXGGLTIEFIQGTLPISYHVSGTYNXEANLSVSVGSTTYPDITDCXVSIXRSSDDTVELTLXGLSNLNSSQTGRAXNLGDFTVTDVXVTSTDNSIFXIEGSINTTDTNNTPITGTLSGTVSNSETNITFTFXPGAXPIDITAXFXGXX
>3rx9A 155 #1-22 #152-155
GGLTQRVADGTVSATKSLFYRQIKTLHLDIRAREAINTSAAGIPLSVVVRIYQLKDNRSFDSADYQALFTGDNEILAGDIIAQKDVWLQPGGSVAVDMPLDDAAKFTGVAAMFLEPDQKKNTWRVVLGRDELEPDTPRLIEVSGNTLTLLPVKDK
>3rxyE 278 #1-4 %19-19 %22-22 %42-43 %88-88 %130-130 %147-147 %172-172 %185-185 %275-275
SNAMAGLSTAELVDIALEMAEMRTLPADSAVYVESTDLKRVMMGIDIGPAELLLARQLGCDGVIAHHPAGGSATLNFPEVLTRHVELMVEHGVPATAARDAIQGLLTRSLLRAQSANHDHTPSVARLLEMPFLNIHLPLDEVGRRIMVKTIQEAVEPLGDEARVQDAIDALMTLPEFAGAATRIMVPVGAVDQPLGKIAVVHGAGTNGGYAVARAYFDHGVRTVLYIHIAPEEAERLRREGGGNLIVTGHIASDLVGINRYVQALEERGVEVVRMSGL
>3ry3B 528 #1-32 %49-49 %121-122 %127-127 %193-193 %239-239 %247-247 %305-305 %383-383 %405-405 %420-420 %445-445 #525-528
SNAXSRRLWLRNTLVATALLSVFSVPVSAATHTLQLAIGDEPTEGFDPXLGWSHGSYLLLHSPLLKQNEDFSWDSLLLSQYQPSDDGKTWLLTLKPDLKFSDGSPLTAKDVAFTYNNAAASGGKVDXGNFLSAEVIDPLNVRIHLKAPQSTFVNVLGSLGIVSADKYNAKTYAQKPIGAGPYRLVSFQPGQQXIVEANPYYAGNKNDFDKLIFVFLDEDSAFAAAQSGQLGVVRIPPSXAVGSVNNXKLWVRPSVENRGIVFPTTPAGKKDAHGYPIGNDVTADVAIRRAINYAINRQLLADQIXEGHAIPAYTGVQGLPWNNPDSAIKDGDIDKAKQILEQAGWQLNSQGTREKNGLPAKITLWYTSGDTTRRDLAQALRSXLKPIGIDVDLKSGSWETVERNXHANPTLFGWGSLDPXELYHHYSSNAAGVEYYNPGYYKNPXVDKHLQQALDAPTWQQAVPFWQQVDWDGTTGAGIRGDAAWAWLLNIQHTYLANNCVDLGKGTPEIHGSWSLLNSIDSWKWTCQ
>3rzaA 396 #1-18 %20-20 %81-81 %86-88 %99-99 %137-137 %202-202 %235-235 %285-285 %372-372 %395-396
MGSDKIHHHHHHENLYFQGMINEQRLLNTFLELVQIDSETGNESTIQPILKEKFIALGLDVKEDEAAKHPKLGANNLVCTMNSTIEEGEVPKLYLTSHMDTVVPAINVKPIVKDDGYIYSDGTTILGADDKAGLAAMLEVLQVIKEQQIPHGQIQFVITVGEESGLIGAKELNSELLDADFGYAIDASADVGTTVVGAPTQMLISAKIIGKTAHASTPKEGVSAINIAAKAISRMKLGQVDEITTANIGKFHGGSATNIVADEVILEAEARSHDPERIKTQVKHMTDVFETTASELGGKAEVTVEQSYPGFKINDNEAVVKIAQESARNLGLSANTIISGGGSDGSIINTFGIPSVILGVGYEKIHTTNERMPIKSLNLLASQVLEIIKIVARQSK
>3s1sA 878 #1-5 %347-347 %405-405 %465-465 %556-556 %558-558 %765-765 %784-784 %852-852 %876-878
MGGKGLNNCVFSYLPSYGDDEVSVYHPICEAALNQALVNTGLDSTYEVVHHELVGSIEADFVIKNKQTKKYLLIVEVKRTKSQVSSTRYRLQAQSYVREANIKVEQHYYCLTNLEIIDFFKHDPNKPVVSQQIIEPSPIVVGNFSDTVSEFYNRLVEAFQNIIDISVNDAGTYKSSTANLVDILENRKDNSTSWHQALVVAGYEYIRGVLRGQNVEVPTRDAIYFKSRPGRLLEEGRKIDFNVLFSEPEPNTNDNDIWNVNLLSSLNDLGRRILTGDELAELIHDIATRGRGHEGVVPTDIELGKVLSIISQHILGRPLTEDEVISDPAAGSGNLLATVSAGFNNVMPRQIWANDIETLFLELLSIRLGLLFPQLVSSNNAPTITGEDVCSLNPEDFANVSVVVMNPPYVSGVTDPAIKRKFAHKIIQLTGNRPQTLFGQIGVEALFLELVTELVQDGTVISAIMPKQYLTAQGNESKAFREFLVGNFGLEHIFLYPREGLFEEVIKDTVVFVGRKGSSVEEIEVLDSFTPLEQVDLHNLKRALSNSSNEQIIQPMGMELRKEKREELENRVTVGWRHITSNGRVAEEWITNNLESHCIRLVASDYDLRRGRVGNKGASDLLFINSKKKLWDLLDESVPRDWLYPALRKVNEINTPIFNEDATPVRFLCPPNSAYQDGTGESIILDKILDVYVDFQVYKSKQKKFEKSKEELKEILYKESDFYSSEHTVFIPRALRRSARAFINEQKVFCSTNALEVFGGNSEEMWLLLSWLSSVFAQLQFEAMAKDQEGERKLEKKSIQNLYIPNLGDIDDVLKQDLIEEVREIHFFDLCRPRVRKLDLLWAKVFWSGNEMSKTKEAAELLEDLVFERYPEGSQIGE
>3s25A 302 %1-1 %42-42 %58-58 #75-80 %201-201
GLNSSYVNGNTAGNLYNAGLFCESDGEVFFSNTNDNGRLYAXNIDGSNIHKLSNDTAXYINADKNYVYYVRNNNQKITSQTFFSYDRNSLCRIKRNGHGSTVLDPDPCIYASLIGNYIYYLHYDTQTATSLYRIRIDGEEKKKIKNHYLFTCNTSDRYFYYNNPKNGQLYRYDTASQSEALFYDCNCYKPVVLDDTNVYYXDVNRDNAIVHVNINNPNPVVLTEANIEHYNVYGSLIFYQRGGDNPALCVVKNDGTGFKELAKGEFCNINVTSQYVYFTDFVSNKEYCTSTQNPDTIKALQP
>3s2jA 400 #394-400
MTSLEKARELLREFPVVDGHNDLPWALREQVRYDLDARDIAADQSAHLHTDLARLRSGGVGAQYWSVYVRSDLPGAVTATLEQIDCVRRLIDRHPGELRAALTAADMEAARAEGRIASLMGAEGGHSIDNSLATLRALYALGVRYMTLTHNDNNAWADSATDEPGVGGLSAFGREVVREMNREGMLVDLSHVAATTMRDALDTSTAPVIFSHSSSRAVCDHPRNIPDDVLERLSANGGMAMVTFVPKFVLQAAVDWTAEADDNMRAHGFHHLDSSPEAMKVHAAFEERVPRPVATVSTVADHLDHMREVAGVDHLGIGGDYDGTPFTPDGLGDVSGYPNLIAELLDRGWSQSDLAKLTWKNAVRVLDAAEDVSRGLRAARGPSNATIEQLDGTAAEQPEG
>3s32A 191 #1-16 %51-51 %79-79 %101-101 %119-119 %125-126 %128-128 %138-138 #180-191
GAMGSMDTQAGSVDEENGRQLGEVELQCGICTKWFTADTFGIDTSSCLPFMTNYSFHCNVCHHSGNTYFLRKQANLKEMCLSALANLTWQSRTQDEHPKTMFSKDKDIIPFIDKYWECMTTRQRPGKMTWPNNIVKTMSKERDVFLVKEHPDPGSKDPEEDYPKFGLLDQDLSNIGPAYDNQKQSSAVSTS
>3s35X 122 %1-2 #115-122
ADPGYRIYDVVLSPSHGIELSVGEKLVLNCTARTELNVGIDFNWEYPSSKHQHKKLVNRDLKTQSGSEMKKFLSTLTIDGVTRSDQGLYTCAASSGLMTKKNSTFVRVHEKPFVAFGSGMES
>3s44A 399 #389-399
MKTITLYLDPASLPALNQLMDFTQNNEDKTHPRIFGLSRFKIPDNIITQYQNIHFVELKDNRPTEALFTILDQYPGNIELNIHLNIAHSVQLIRPILAYRFKHLDRVSIQQLNLYDDGSDEYVDLEKEENKDISAEIKQAEKQLSHYLLTGKIKFDNPTIARYVWQSAFPVKYHFLSTDYFEKAEFLQPLKEYLAENYQKMDWTAYQQLTPEQQAFYLTLVGFNDEVKQSLEVQQAKFIFTGTTTWEGNTDVREYYAQQQLNLLNHFTQAEGDLFIGDHYKIYFKGHPRGGEINDYILNNAKNITNIPANISFEVLMMTGLLPDKVGGVASSLYFSLPKEKISHIIFTSNKQVKSKEDALNNPYVKVMRRLGIIDESQVIFWDSLKQLGGGLEHHHHHH
>3s5bB 249 #1-5 %249-249
HHHHHHGSPSRSAEIMKHGYPGFTNVRTYEDFVLSYDYKTRTAHWVCEHLTPERLKHAEGVDRKLCEFKPDITFPQKFLSQNTDYKCSGFDRGHLAAAGNHRKSQLAVDQTFYLSNMSPQVGRGFNRDKWNDLEMHCRRVAKKMINSYIITGPLYLPKLEGDGKKYIKYQVIGDNNVAVPTHFFKVALFEVTPGKFELESYILPNAVIEDTVEISKFHVPLDAVERSAGLEIFARLDPKSIVKENGAKK
>3s5mA 1193 #1-56 #377-398 #699-719
MNLTKLMKVIGYINIITNCVQSFTNRADKKRYNVFAKSFINTINTNLYTFKAVMSKTPEWIHEKSPKHNSYDIIEKRYNEEFKMTYTVYQHKKAKTQVISLGTNDPLDVEQAFAFYVKTLTHSGKGIPHILEHSVLSGSKNYNYKNSIGLLEKGTLHTHLNAYTFNDRTVYMAGSMNNKDFFNIMGVYMDSVFQPNVLENKYIFETEGWTYEVEKLKEDEKGKAEIPQMKDYKVSFNGIVYNEMKGALSSPLEDLYHEEMKYMFPDNVHSNNSGGDPKEITNLTYEEFKEFYYKNYNPKKVKVFFFSKNNPTELLNFVDQYLGQLDYSKYRDDAVESVEYQTYKKGPFYIKKKYGDHSEEKENLVSVAWLLNPKVDKTNNHNNNHSNNQSSENNGYSNGSHSSDLSLENPTDYFVLLIINNLLIHTPESVLYKALTDCGLGNNVIDRGLNDSLVQYIFSIGLKGIKRNNEKIKNFDKVHYEVEDVIMNALKKVVKEGFNKSAVEASINNIEFILKEANLKTSKSIDFVFEMTSKLNYNRDPLLIFEFEKYLNIVKNKIKNEPMYLEKFVEKHFINNAHRSVILLEGDENYAQEQENLEKQELKKRIENFNEQEKEQVIKNFEELSKYKNAEESPEHLNKFPIISISDLNKKTLEVPVNVYFTNINENNNIMETYNKLKTNEHMLKDNMDVFLKKYVLKNDKHNTNNNNNNNNNMDYSFTETKYEGNVPILVYEMPTTGIVYLQFVFSLDHLTVDELAYLNLFKTLILENKTNKRSSEDFVILREKNIGSMSANVALYSKDDHLNVTDKYNAQALFNLEMHVLSHKCNDALNIALEAVKESDFSNKKKVIDILKRKINGMKTTFSEKGYAILMKYVKAHLNSKHYAHNIIYGYENYLKLQEQLELAENDFKTLENILVRIRNKIFNKKNLMVSVTSDYGALKHLFVNSNESLKNLVSYFEENDKYINDMQNKVNDPTVMGWNEEIKSKKLFDEEKVKKEFFVLPTFVNSVSMSGILFKPGEYLDPSFTVIVAALKNSYLWDTVRGLNGAYGVFADIEYDGSVVFLSARDPNLEKTLATFRESAKGLRKMADTMTENDLLRYIINTIGTIDKPRRGIELSKLSFLRLISNESEQDRVEFRKRIMNTKKEDFYKFADLLESKVNEFEKNIVIITTKEKANEYIANVDGEFKKVLIE
>3s5tA 265 #1-8 %97-97 #106-109 %151-151 %157-157 %188-188 %202-202 %237-237 %248-249 %252-252 %262-262
GSCGDKXNKNTGALEFDSIQVNETAHLFGDTAKPACNLTINFAYPVKSTDNKLKDSLNSYFIAACFGEGYIGEKPAQVVKEYTEHYVKEYRTDLEPXYAEDEKNKESEGSIGAWYSYYKGIESHVQLYYKNLLVYRINYNEYTGGAHGIYXTTFLNXDLINLRPLKLDDIFTGDYKEALTDLLWNQLXADKKVTTHEALEDXGYGSTGDIAPTENFYLDKDGITFYYNVYDITPYAXGPVEIKIPYEXXEHXLGSNPIIGEXKSK
>3s5wA 463 #1-28 #219-225 %380-380 %393-394 #449-463
MGSSHHHHHHSSGLVPRGSHMTQATATAVVHDLIGVGFGPSNIALAIALQERAQAQGALEVLFLDKQGDYRWHGNTLVSQSELQISFLKDLVSLRNPTSPYSFVNYLHKHDRLVDFINLGTFYPCRMEFNDYLRWVASHFQEQSRYGEEVLRIEPMLSAGQVEALRVISRNADGEELVRTTRALVVSPGGTPRIPQVFRALKGDGRVFHHSQYLEHMAKQPCSSGKPMKIAIIGGGQSAAEAFIDLNDSYPSVQADMILRASALKPADDSPFVNEVFAPKFTDLIYSREHAERERLLREYHNTNYSVVDTDLIERIYGVFYRQKVSGIPRHAFRCMTTVERATATAQGIELALRDAGSGELSVETYDAVILATGYERQLHRQLLEPLAEYLGDHEIGRDYRLQTDERCKVAIYAQGFSQASHGLSDTLLSVLPVRAEEISGSLYQHLKPGTAARALHEHALAS
>3s64A 87 #1-6
TPVVINNSNVIVCEICKMAVKLIVPEADKDLDQLEKEFIQGCMTLIGWLPYAEKECKALAKIEMGAIKTLLENGSAPEEICTTLHAC
>3s6pB 575 #1-45
MGDAGVASQRPHNRRGTRNVRVSANTVTVNGRRNQRRRTGRQVSPPDNFTAAAQDLAQSLDANTVTFPANISSMPEFRNWAKGKIDLDSDSIGWYFKYLDPAGATESARAVGEYSKIPDGLVKFSVDAEIREIYNEECPVVTDVSVPLDGRQWSLSIFSFPMFRTAYVAVANVENKEMSLDVVNDLIEWLNNLADWRYVVDSEQWINFTNDTTYYVRIRVLRPTYDVPDPTEGLVRTVSDYRLTYKAITCEANMPTLVDQGFWIGGQYALTPTSLPQYDVSEAYALHTLTFARPSSAAALAFVWAGLPQGGTAPAGTPAWEQASSGGYLTWRHNGTTFPAGSVSYVLPEGFALERYDPNDGSWTDFASAGDTVTFRQVAVDEVVVTNNPAGGGSAPTFTVRVPPSNAYTNTVFRNTLLETRPSSRRLELPMPPADFGQTVANNPKIEQSLLKETLGCYLVHSKMRNPVFQLTPASSFGAVSFNNPGYERTRDLPDYTGIRDSFDQNMSTAVAHFRSLSHSCSIVTKTYQGWEGVTNVNTPFGQFAHAGLLKNEEILCLADDLATRLTGVYPATDN
>3s6pE 72 #34-72
FAAAVSAFAANMLSSVLKSEATSSIIKSVGETAVGAAQSGLAKLPGLLMSVPGKIAARVRARRARRRAARAN
>3s84B 273 #1-9 #251-273
GATELHERLAKDSEKLKEEIGKELEELRARLLPHANEVSQKIGDNLRELQQRLEPYADQLRTQVNTQAEQLRRQLTPYAQRMERVLRENADSLQASLRPHADELKAKIDQNVEELKGRLTPYADEFKVKIDQTVEELRRSLAPYAQDTQEKLNHQLEGLTFQMKKNAEELKARISASAEELRQRLAPLAEDVRGNLRGNTEGLQKSLAELGGHLDQQVEEFRRRVEPYGENFNKALVQQMEQLRQKLGPHAGDVEGHLSFLEKDLRDKVNSFF
>3s8gA 569 #1-15
MHHHHHHHAVRASEISRVYEAYPEKKATLYFLVLGFLALIVGSLFGPFQALNYGNVDAYPLLKRLLPFVQSYYQGLTLHGVLNAIVFTQLFAQAIMVYLPARELNMRPNMGLMWLSWWMAFIGLVVFALPLLANEATVLYTFYPPLKGHWAFYLGASVFVLSTWVSIYIVLDLWRRWKAANPGKVTPLVTYMAVVFWLMWFLASLGLVLEAVLFLLPWSFGLVEGVDPLVARTLFWWTGHPIVYFWLLPAYAIIYTILPKQAGGKLVSDPMARLAFLLFLLLSTPVGFHHQFADPGIDPTWKMIHSVLTLFVAVPSLMTAFTVAASLEFAGRLRGGRGLFGWIRALPWDNPAFVAPVLGLLGFIPGGAGGIVNASFTLDYVVHNTAWVPGHFHLQVASLVTLTAMGSLYWLLPNLTGKPISDAQRRLGLAVVWLWFLGMMIMAVGLHWAGLLNVPRRAYIAQVPDAYPHAAVPMVFNVLAGIVLLVALLLFIYGLFSVLLSRERKPELAEAPLPFAEVISGPEDRRLVLAMDRIGFWFAVAAILVVLAYGPTLVQLFGHLNPVPGWRLW
>3s8iA 148 #1-21 %74-76
MGSSHHHHHHSSGLVPRGSGQVTMLYINCKVNGHPLKAFVDSGAQMTIMSQACAERCNIMRLVDRRWAGVAKGVGTQRIIGRVHLAQIQIEGDFLQCSFSILEDQPMDMLLGLDMLRRHQCSIDLKKNVLVIGTTGTQTYFLPEGELP
>3s8mA 422 #1-31 %149-149 %217-217 %305-305 %311-311 %316-316 %422-422
MGSSHHHHHHSSGLVPRGSHMIIHPKVRGFICTTTHPLGCERNVLEQIAATRARGVRNDGPKKVLVIGASSGYGLASRITAAFGFGADTLGVFFEKPGTASKAGTAGWYNSAAFDKHAKAAGLYSKSINGDAFSDAARAQVIELIKTEMGGQVDLVVYSLASPVRKLPGSGEVKRSALKPIGQTYTATAIDTNKDTIIQASIEPASAQEIEDTITVMGGQDWELWIDALEGAGVLADGARSVAFSYIGTEITWPIYWHGALGKAKVDLDRTAQRLNARLAKHGGGANVAVLKSVVTQASAAIPVMPLYISMVYKIMKEKGLHEGTIEQLDRLFRERLYRQDGQPAEVDEQNRLRLDDWELRDDVQDACKALWPQVTTENLFELTDYAGYKHEFLKLFGFGRTDVDYDADVATDVAFDCIELA
>3s9dC 168 #1-10 #44-56 #101-119 #159-168
ADPCDLPQTHSLGSRRTLMLLAQMRRISLFSCLKDRHDFGFPQEEFGNQFQKAETIPVLAAMIAQIFNLFSTKDSSAAWDETLLDKFYTELYQQLNDLEACVIQGVGVTETPLMKEDSILAVRKYFQRITLYLKEKKYSPCAWEVVRAEIMRSFSLSTNLQESLRSKE
>3s9dD 199 #1-4 #124-129 %154-155 %183-183
ADPESCTFKISLRNFRSILSWELKNHSIVPTHYTLLYTIMSKPEDLKVVKNCANTTRSFCDLTDEWRSTHEAYVTVLEGFSGNTTLFSCSHNFWLAIDMSFEPPEFEIVGFTNHINVMVKFPSIVEEELQFDLSLVIEEQSEGIVKKHKPEIKGNMSGNFTYIIDKLIPNTNYCVSVYLEHSDEQAVIKSPLKCTLLPP
>3s9jA 369 %1-3 %31-31 %156-156 %166-166 %223-223 %244-244 %252-252 %271-271 %285-285 %330-330 #366-369
GAGKQNEVELVAEKQLAFPLDEQTYYLSKSXFQFEENGKEYLHFENTQKSLYDIVIFDIENQQIAKRIPLHKTGPNGLPAVFGSRPSPDSQYILVAQNNISRLSSINSQGEIIRNYNFQTPEGRFTPLSFGSYYNAPAFIKDSCIFLRQEILKPDXKKEDWPRTHXFASQDLRTGEVKWIPIFYPPIFKEEYDNIAGGYGFSYDYNYKESRLVCGFFGYDSLXVTDDLKHIRWYNAKSRYLKSXKPKLGNSXEGINAIIKLNENPRYWHIXYDKYRNVYYRFAEXPYKLAPNESPYETPKGKEFSVIVLNADFEIIGETKFPGKKYFYKXSFVGREGLYISENNLENPQFDENKLVFTCFKIKNASPNK
>3s9xA 159 #1-4 %6-6 %73-73 %147-147
LYFQGMEERSQLFLEQYLSSVSREVSEKYTSFSADYFCADEYNANVCADLILRGEKRASCSLEYWYSQKGELMPQVGHLQVVTNWDGKPICIIEITSVSKCQYNQVSEDFAASEGEGDKSLAWWQEAHRNFFSRECHELGIEFREDMLLVLEHFKVVYH
>3saoA 160 #1-5 #68-72
TVPDRSEVAGKWYIVALASNTDFFLAEKGKMKMVMARISFLGEDELEVSYAAPSPKGCRKWETTFKKTSDDGEVYYSEEAEKTVEVLDTDYKSYAVIFATRVKDGRTLHMMRLYSRSREVSPTAMAIFRKLARERNYTDEMVAVLPSQAACSVDEVLVPR
>3sbtB 363 #154-170 #318-363
MNTVPFTSAPIEVTIGIDQYSFNVKENQPFHGIKDIPIGHVHVIHFQHADNSSMRYGYWFDCRMGNFYIQYDPKDGLYKMMEERDGAKFENIVHNFKERQMMVSYPKIDEDDTWYNLTEFVQMDKIRKIVRKDENQFSYVDSSMTTVQENELLKSSLQKAGSKMEAKNEDDPAHSLNYTVINFKSREAIRPGHEMEDFLDKSYYLNTVMLQGIFKNSSNYFGELQFAFLNAMFFGNYGSSLQWHAMIELICSSATVPKHMLDKLDEILYYQIKTLPEQYSDILLNERVWNICLYSSFQKNSLHNTEKIMENKYPELLGKDNEDDALIYGISDEERDDEDDEHNPTIVGGLYYQRPLEHHHHHH
>3sc7X 516 #1-23
MLNPKVAYMVWMTCLGLTLPSQAQSNDYRPSYHFTPDQYWMNEPNGLIKIGSTWHLFFQHNPTANVWGNICWGHATSTDLMHWAHKPTAIADENGVEAFTGTAYYDPNNTSGLGDSANPPYLAWFTGYTTSSQTQDQRLAFSVDNGATWTKFQGNPIISTSQEAPHDITGGLESRDPKVFFHRQSGNWIMVLAHGGQDKLSFWTSADTINWTWQSDLKSTSINGLSSDITGWEVPDMFELPVEGTEETTWVVMMTPAEGSPAGGNGVLAITGSFDGKSFTADPVDASTMWLDNGRDFDGALSWVNVPASDGRRIIAAVMNSYGSNPPTTTWKGMLSFPRTLSLKKVGTQQHFVQQPITELDTISTSLQILANQTITPGQTLLSSIRGTALDVRVAFYPDAGSVLSLAVRKGASEQTVIKYTQSDATLSVDRTESGDISYDPAAGGVHTAKLEEDGTGLVSIRVLVDTCSVEVFGGQGEAVISDLIFPSDSSDGLALEVTGGNAVLQSVDVRSVSLE
>3scyA 361 #1-5 %16-16 %98-98 %154-154 %244-244
GAQPTDPSTTDSELTXLVGTYTSGNSKGIYTFRFNEETGESLPLSDAEVANPSYLIPSADGKFVYSVNEFSKDQAAVSAFAFDKEKGTLHLLNTQKTXGADPCYLTTNGKNIVTANYSGGSITVFPIGQDGALLPASDVIEFKGSGPDKERQTXPHLHCVRITPDGKYLLADDLGTDQIHKFNINPNANADNKEKFLTKGTPEAFKVAPGSGPRHLIFNSDGKFAYLINEIGGTVIAFRYADGXLDEIQTVAADTVNAQGSGDIHLSPDGKYLYASNRLKADGVAIFKVDETNGTLTKVGYQLTGIHPRNFIITPNGKYLLVACRDTNVIQIFERDQATGLLTDIKKDIKVDKPVCLKFVD
>3sd7A 240 #1-25
MHHHHHHSSGVDLGTENLYFQSNAMKKNYEIVLFDLDGTLTDPKEGITKSIQYSLNSFGIKEDLENLDQFIGPPLHDTFKEYYKFEDKKAKEAVEKYREYFADKGIFENKIYENMKEILEMLYKNGKILLVATSKPTVFAETILRYFDIDRYFKYIAGSNLDGTRVNKNEVIQYVLDLCNVKDKDKVIMVGDRKYDIIGAKKIGIDSIGVLYGYGSFEEISESEPTYIVENVESIKDILL
>3sdbA 680 #403-410 #441-452 #545-557
SMNFYSAYQHGFVRVAACTHHTTIGDPAANAASVLDMARACHDDGAALAVFPELTLSGYSIEDVLLQDSLLDAVEDALLDLVTESADLLPVLVVGAPLRHRHRIYNTAVVIHRGAVLGVVPKSYLPTYREFYERRQMAPGDGERGTIRIGGADVAFGTDLLFAASDLPGFVLHVEIAEDMFVPMPPSAEAALAGATVLANLSGSPITIGRAEDRRLLARSASARCLAAYVYAAAGEGESTTDLAWDGQTMIWENGALLAESERFPKGVRRSVADVDTELLRSERLRMGTFDDNRRHHRELTESFRRIDFALDPPAGDIGLLREVERFPFVPADPQRLQQDCYEAYNIQVSGLEQRLRALDYPKVVIGVSGGLDSTHALIVATHAMDREGRPRSDILAFALPGFATGEHTKNNAIKLARALGVTFSEIDIGDTARLMLHTIGHPYSVGEKVYDVTFENVQAGLRTDYLFRIANQRGGIVLGTGDLSELALGWSTYGVGDQMSHYNVNAGVPKTLIQHLIRWVISAGEFGEKVGEVLQSVLDTEITPELIPTGEEELQSSEAKVGPFALQDFSLFQVLRYGFRPSKIAFLAWHAWNDAERGNWPPGFPKSERPSYSLAEIRHWLQIFVQRFYSFSQFKRSALPNGPKVSHGGALSPRGDWRAPSDMSARIWLDQIDREVPKG
>3seeA 222 #1-8 %39-39 %63-63 %132-132 %168-168
GAGVSISAQNLIKNEKFATEVTNKVTNPSKATAGEWFIXNNEADGVTTIAWEQTGDAKYPNAXKIDNSGAEKNTSWYKAFLGQRITDGLEKGIYVLTFYAKAKEAGTPVSVYIKQTNEEKNDNGKLNTTFFXRRDYDADAQPNASGAQYNFKIKDADKWTKVVVYYDXGQVVNAISSKKSNPALEVSDTDDDAAILKDCYVAILGQNKGGVVEISDVTLKKK
>3sg0A 386 #1-24 %34-34 %117-117 %119-119 %129-129 %146-146 %278-278 %315-315 %359-359 %386-386
SNAMQQTKTLIVALATMLAGVTAAQAEIKIGITMSASGPGAALGQPQSKTVAALPKEIGGEKVTYFALDDESDPTKAAQNARKLLSEEKVDVLIGSSLTPVSLPLIDIAAEAKTPLMTMAAAAILVAPMDERRKWVYKVVPNDDIMAEAIGKYIAKTGAKKVGYIGFSDAYGEGYYKVLAAAAPKLGFELTTHEVYARSDASVTGQVLKIIATKPDAVFIASAGTPAVLPQKALRERGFKGAIYQTHGVATEEFIKLGGKDVEGAIFAGEAFSGAEDMPADSPFRKVKARFVDAYKAANGGAAPTIFGVHLWDSMTLVENAIPAALKAAKPGTPEFRAAIRDQIEKSKDLALNNGLSNMTPDNHNGYDERSAFLIEIRDGAFRLKQ
>3sggA 536 #1-24 %39-39 %95-95 %165-165 %172-172 %198-198 %212-212 %254-254 %265-265 %325-325 %379-379 %411-411
GAGVVVPKYTPSTENPGGPGEEPGDGLIDPAEPLDRGFXHLKGRELKSLNSISITGLNDGEKVILSTLAGLAARVTGDQVYINEGGPSSVWLKQXQNKYGIPVNTYNALAPLVQHYVETGVIKGYIVYTPYSEGQSHSINVATSLCGLLRGIAVPESLVDKVKAXGVTTELXDVRSYDEKWLYENYKDQLDKSLAADXKPEIFHHLRDYITXTNAFAFYDYNARRDWSWRTSILKDLDKGAYCFGYYDLDEWGXVNNASQLGVSXLPTDQAANLATLSSIYDTTGLKQRPATKEVVTEENVHYVTFLVSDGDNIAFNLWGQQGYXDHDLHGQFPLGYTISPSLYDLAPAALRWYYENSKEGDYFVAGPSGSSYIFPSKXSDADLDDYLAKLNEYVDKSGLNICNILDQKIXDNPKVYNKYLAQPNIDAIFYTGYGEKGDGRIKFSDNGKPVIEQRSVLWEGIDGGSNRGEESTVISQINSRSANPHSADGYTFVFVHCWTKNQQSIKTVIDGLNDNVRVVPVDQFVQLVKQNLGPK
>3sgwA 184 #1-26
MAHHHHHHMGTLEAQTQGPGSMAATPLPPLRLAIACDDAGVSYKEALKAHLSDNPLVSSITDVGVTSTTDKTAYPHVAIQAAQLIKDGKVDRALMICGTGLGVAISANKVPGIRAVTAHDTFSVERAILSNDAQVLCFGQRVIGIELAKRLAGEWLTYRFDQKSASAQKVQAISDYEKKFVEVN
>3shgA 205 #199-205
VRKYEGSNDPYTDPETGVMYNLLGIKDQARLERVESAFAYIRSFELGRTSISGKFDLDHMKKIHKKLFGDVYEWAGKTRLVDIVKDNSKFAHYTQIESYAPQITQQLAREQHLRGLDANEFSQRAGYYMGELNALHPFREGNGRTLREFIWQLAREAGYHIDWDRVERQEMTRASIESYYGNSDLMSALIRRNLTEFTHHHHHHM
>3shoB 187 %1-2 %37-37 %47-47 %91-91 %118-118 #182-187
DRQQLPVQVFTNDIENLNQTLNQTQPEAIEAAVEAICRADHVIVVGMGFSAAVAVFLGHGLNSLGIRTTVLTEGGSTLTITLANLRPTDLMIGVSVWRYLRDTVAALAGAAERGVPTMALTDSSVSPPARIADHVLVAATRGVGHSLSPVGLIAVVNLLLAEIAVREPERALAVLREVDRLYREQGM
>3shpB 176 #1-4 %19-19 %41-43 #49-52 %91-91 %148-148 #169-176
SNAMQAVYLTGPTVYLRAMVEDDKHHAAAWFDSRFPVNAARAEAFLKEKLQGDPWDARWHLLAIVRRSDEAVVGSCRIEFGKQTASLRFHMAPWLDDADVLRAEALELVVPWLRDEHELLVITVEIAADEQRTLAAAEAAGLKAAVRMREAIARAGHRVDLLIYQAVDPKVEADHA
>3shqA 320 %1-3 %70-71 #82-91 %107-108 #317-320
MEVKEVVVIVKWSGKEYPVDLTDQDTVEVLRHEIFRKTQVRPERQKLLNLKYKGKTAADNVKISALELKPNFKLMMVGSTEADIEDACSLPDNIGEVVDDFDDADEREESVAHSAVYLAKVQRRVRDYKIKELAPPREGKKLLVLDIDYTLFDHRSPAETGTELMRPYLHEFLTSAYEDYDIVIWSATSMRWIEEKMRLLGVASNDNYKVMFYLDSTAMISVHVPERGVVDVKPLGVIWALYKQYNSSNTIMFDDIRRNFLMNPKSGLKIRPFRQAHLNRGTDTELLKLSDYLRKIAHHCPDFNSLNHRKWEHYHPKKNS
>3sibA 220 #1-5 #17-28
MQPPVANFCLWNLQPIQGSWMGAACIYQMPPSVRNTWWFPLLNTIPLDQYTRIYQWFMGVDRDRSGTLEINELMMGQFPGGIRLSPQTALRMMRIFDTDFNGHISFYEFMAMYKFMELAYNLFVMNDRNRSGTLEPHEILPALQQLGFYINQRTSLLLHRLFARGMAFCDLNCWIAICAFAAQTRSAYQMIFMNPYYGPMKPFNPMEFGKFLDVVTSLLE
>3sigA 277 #56-64 %275-277
RHSRRAIAAETVEILERGRYTAPSGRVVPIADHVAQAVRGTRLYRPEKLAVLLEGLGAASDGAPTRIEVTEETTLAAARRLTGAAGDQVACLNFASAEHPGGGFLSGAHAQEEGLARSSGLYASLRAVPQFYAFHHRQRDPLYSDHLIYSPGVPVFRDDAGRLLEEPYRVAFLTSPAPNRRAIGDLRTVEEIGRVLRGRAAKVLAAARHHGHRRLVLGAWGCGVFGNDPAQVAETFAGLLLDGGPFAGRFAHVVFAVWDTAPGAPRHAAFARRFGSL
>3sj5B 188 #184-188
MKGTFVGTWIKTLRDLYGNDVVDESLKSVGWEPDRVITPLEDIDDDEVRRIFAKVSEKTGKNVNEIWREVGRQNIKTFSEWFPSYFAGRRLVNFLMMMDEVHLQLTKMIKGATPPRLIAKPVAKDAIEMEYVSKRKMYDYFLGLIEGSSKFFKEEISVEEVERGEKDGFSRLKVRIKFKNPVFEYKKN
>3sjhB 54 #1-9 #32-54
GPLGSLKDLPKVAENLKSQLEGFNQDKLKKTETQEKNPLPSKETIEQEKQAGES
>3sjmB 64 #1-9
GSHMTTNITKKQKWTVEESEWVKAGVQKYGEGNWAAISKNYPFVNRTAVMIKDRWRTMKRLGMN
>3sk7A 116 %1-1 #49-52
MKDKVRAMRSLLISDEFAGLKNAIDRFMLILSTLHRIDSASFSEATMFKGRKRVYFADNEQTLLASGQTTKPKAIPNTPFWVITNNNTSRKQQMVEQVMVRMGFPSDIIEKVTHSI
>3skqA 249 #1-22
KLFPNLLPSTYESGKDKQAKRNKLIEIRKKTSEFLHETLEESNLITYNTIENAEKKQKFLNFFRKLYSAKEGKIMTFQHDEISAIAQMFKNDSVLDNLSRPQLAAMSKFMSLRPFGNDNMLRYQIRSKLKDIMNDDKTIDYEGVESLSQEELYQACVSRGMKAYGVSKEDLVDNLKVWLELRLRQKIPSVLMVLSSTFTFGGLPKENYSKAFSPLAEKKETKSKYDDLLDLYYDGILQVLSSIPDPVYN
>3skvA 385 #1-27 %114-116 %385-385
MGSSHHHHHHSSGLVPRGSHMTTQNTARARADRSVSPTDPALTYRGAVSLQDRDGWLAPWRAPHEDAYLYFPKGSVGRLAQTSGVRLHLRTDSPWLAVRYEAVGPKPKPGEPQPPAEPALLDVLVDGELARTVELKLDADAELHVDGLPAGDKLVELWLPTLLQFRLAEVRLEAGATLEKDTSSKPHWIHYGDSICHGRGAASPSRTWLALAARAEGLDLQSLSFAADGSHLQPMFARLIRDLPADLISLRVGTSNFMDGDGFVDFPANLVGFVQIIRERHPLTPIVLGSSVYSPFWDELPADDKPTVADYREQVVKVAELLRKHGDQNVHYLDGMRVWGPERGMELYLEKPDKYPTHPNAVGHEIFAESSRREMAALGVLPVRG
>3slrA 387 %1-2 %66-66 %159-159 %185-185 %296-296 %331-331 %343-343 #379-387
MSLYTFKELKRATKQDTVSLPKLKVALLGDTATQLLATAIKGEGILRNYNIELWEAEYNQVERQIMDPTSDYYQFEPDYTIIFHSTHKLLEKHSLVNSDLQNKLADDRLDFVRLLCEQGIGRVIYYNYPEIEDTIWGSYATKVQSSFTYQLTKLNYELMNISQAYPNFFICNLAGISAKYGRNFMFDSSVYVNTEIILSLDALPIISSRTIDIIAAIQGKFKKCLILDLDNTIWGGVVGDDGWENIQVGHGLGIGKAFTEFQEWVKKLKNRGIIIAVCSKNNEGKAKEPFERNPEMVLKLDDIAVFVANWENKADNIRTIQRTLNIGFDSMVFLDDNPFERNMVREHVPGVTVPELPEDPGDYLEYLYTLNLFETASFSEGHHHHHH
>3smvA 240 #205-211
MQLTDFKALTFDCYGTLIDWETGIVNALQPLAKRTGKTFTSDELLEVFGRNESPQQTETPGALYQDILRAVYDRIAKEWGLEPDAAEREEFGTSVKNWPAFPDTVEALQYLKKHYKLVILSNIDRNEFKLSNAKLGVEFDHIITAQDVGSYKPNPNNFTYMIDALAKAGIEKKDILHTAESLYHDHIPANDAGLVSAWIYRRHGKEGYGATHVPSRMPNVDFRFNSMGEMAEAHKQALKG
>3snkA 135 #1-12 %108-108 #132-135
GXNAINTKVTPTKRKQVALFSSDPNFKRDVATRLDALAIYDVRVSETDDFLKGPPADTRPGIVILDLGGGDLLGKPGIVEARALWATVPLIAVSDELTSEQTRVLVRXNASDWLHKPLDGKELLNAVTFHDTGNQ
>3snoA 315 #1-10 %35-35 %93-93 %103-103 %147-147 #152-204 #238-243
GXALEPQIKSAPTPVILIVEPYGGSIRQQNPNLPXVFWDDAALTRGDGIFETLLIRDGHACNVRRHGERFKASAALLGLPEPILEDWEKATQXGIESWYSHPNAGEASCTWTLSRGRSSTGLASGWLTITPVSSDKLAQREHGVSVXTSSRGYSIDTGLPGIGKATRGELSKVERTPAPWLTVGAKTLAYAANXAALRYAKSNGFDDVIFTDGDRVLEGATSTVVSFKGDKIRTPSPGGDILPGTTQAALFAHATEKGWRCKEKDLSIDDLFGADSVWLVSSVRGPVRVTRLDGHKLRKPDNEKEIKALITKALG
>3snyA 97 %1-3 #91-97
MPTKAVTFYEDINYGGASVSLQPGNYTLSQLNTAKIPNDWMTSLKVPSGWTVDVYENDNFTGTKWTYTSDTPWVGNDANDKMRSVKIYSTTNTGGDT
>3sonB 149 #1-4 %66-66 %146-146 %149-149
GXRQPFQVLVIPFIKTEANYQFGVLHRTDADVWQFVAGGGEDEEAISETAKRESIEELNLDVDVKXYSLDSHASIPNFHFSFNKPYVVPEYCFAIDLTSCSYQVTLSLEHSELRWVSYESAIQLLEWDSNKTALYELNERLKNNDXKAX
>3speA 295 #1-6 #27-51 %111-111 %129-129 %147-149 %175-175 %222-222 %228-228 #287-295
LRPEDAANPSRLIVAIEIVEDEIPLTIRRLSGFNYPNSVRDIGNAPVPTTDKVDGLKARIILIEDNTSEVGTQRVLPGTLVSDKDGSQSLVYPLFEAPVSFFGKLGDSNGXRVWSTTTADIEEFDEAAXAKFKTRQFRIQLIEKPEVGTSPVIVKTADQQDYLNITFDKGVYSDXYNADLYVGDVLVDSYSDDGVVSGLSPLYSPFSQFYVYHENIDLVRQXIYDTEXRVNPAAAAHTTAPGEIDFLTFLAVDGDPYQGIQVLGPLDGGITLGKDGNIYASGGTDGTTDLEEYAK
>3sq7D 470 %1-1 #16-23 %101-101 #218-224 #265-275 #365-372 #430-436 %469-470
MGAVFKLMKSDFYEREDFMGEVEDMITLKDIFGTETLKRSILFSFQYELDFLLRQFHQNVENITIVGQKGTIMPIEARAMDATLAVILKKVKLIEITMPPFASHHTKLIINFYDNGECKIFLPSNNFTSMETNLPQQVCWCSPLLKIGKEGLPVPFKRSLIEYLNSYHLKDIDELITKSVEEVNFAPLSELEFVYSTPSKFQSSGLLSFYNKLEKLSAGTSASDTAKHYLCQTSSIGTSLSRARDENLWTHLMIPLFTGIMSPPAKDTAGRKKAEILPTNSLINEYSQRKIKPYIIFPTEQEFVTSPLKWSSSGWFHFQYLQKKSYYEMLRNKFKVFYKQDPAMVTRRRGTTPANSKFYMHCATNSAGPCDASQVFKELEWCLYTSANLSQTAWGTVSRKPRNYEAGVLYHSRRLANTRKVTCRTFTRDRRGCAGNPTHVAVPFTLPVIPYDLAEDECFCLALEHHHHHH
>3sqlA 535 #1-7 %24-24 %110-110 %130-130 %241-241 %246-246 %284-284 %310-310 %374-374 %509-509 %528-530
SNAMVMAPLPPVESLSLRQAIAQMIVVRGAGYLFDYERPYPQWEADQTTLQRWIEAGIGGVILLGGSAAEVAQKTKQLQSWAEIPLLIAADIEEGVGQRFRGATEFPPPMAFGEIWRTDPHQAIALAETMGATTAQEALSLGINWVLAPVLDVNNNPHNPVINIRAFGETPDQVSALGTAFIRGAQQYAVLTTAKHFPGHGDTATDSHLALPTISHDDTRLNTVELPPFKAAIQGGVDAVMNAHLMIPAWDQQYPATLSPAILTGQLRHKLGFKGLIVTDALVMGGITQFAAPDTVVVQAIAAGADILLMPPDVDGAIIAIETAIKTGQLSESRIYESVERIWQAKQKILTATPSTFPQGISGDRPETRKTVAMVLERATKHQKSLVKISSFPDNFARNLIVVDSVLKSPFLRPNCPAIAIPQRHGYAAEIVELKTLPRLQLEAIPTLIQCFLRGNPFTEKLADPIDVLQKIAAQIPLQGVIFYGSPYFLEALQTTLPEIPWWFSYGQMAIAQAEICTSLWEEAPQAAPSAAEFI
>3sqnA 485 #1-4 %7-7 %79-81 %132-132 %148-148 #346-353 %399-399 %455-457
SNAXYSXLKRVITEKDLLRQIRLLEQLLNVPQLTAKRLAAQIQTTERTVFSDLQYIRSQLPADWSIETDSSGIRLRNQGNAQTNELWSLFLPQSISIQLLKELLFTKELVTTSFLSTSGVSYETLKRHIKKXNQALRDFHLTIQLTTXTIQLIGAESNIRIFYHRLLVPFTHNNYFFDDYSIHEEHYFQFLKQVYSSELTVETEEIFGACWFFINTIRNKANCRVSQFSFDSKDVLFQLYQPSLAKLYASEGIYLQGEESFFAFFCFLESWNYDNVYGETLASALHTHYSQLRKSLQQFVTNLSTEEARPDLIQTNLLDNLLLLFIKYTESPTLSEQFQLEYQELXTEQAAEDLALSKSNQELLEILSRYTTIEEPTYFLSLASLLEKQAIYSIQAQTXTAYFLFQGEPAWKAFLQQELAAYLGTRVKLQAIEYVELSQLTLNEADIIISNFPLDHLDLPVFYLSLIPTKNELRRLAELTLHSYF
>3sreA 355 #1-16 #72-81
MAKLTALTLLGMGLALFDRQKSSFQTRFNVHREVTPVELPNCNLVKGIDNGSEDLEILPNGLAFISSGLKYPGIMSFDPDKSGKILLMDLNEKEPAVSELEIIGNTLDISSFNPHGISTFIDDDNTVYLLVVNHPGSSSTVEVFKFQEEEKSLLHLKTIRHKLLPSVNDIVAVGPEHFYATNDHYFIDPYLKSWEMHLGLAWSFVTYYSPNDVRVVAEGFDFANGINISPDGKYVYIAELLAHKIHVYEKHANWTLTPLRVLSFDTLVDNISVDPVTGDLWVGCHPNGMRIFFYDAENPPGSEVLRIQDILSEEPKVTVVYAENGTVLQGSTVAAVYKGKLLIGTVFHKALYCDL
>3sriA 381 #1-13 #167-178 #257-293 #349-381
EFIEIVERSNYMGNPWTEYMAKYDIEEVHGSGIRVDLGEDAEVAGTQYRLPSGKCPVFGKGIIIENSKTTFLKPVATGNQDLKDGGFAFPPTEPLISPMTLNGMRDFYKNNEYVKNLDELTLCSRHAGNMNPDKDENSNYKYPAVYDDKDKKCHILYIAAQENNGPRYCNKDESKRNSMFCFRPAKDKSFQNYVYLSKNVVDNWEKVCPRKNLENAKFGLWVDGNCEDIPHVNEFSANDLFECNKLVFELSASDQPKQYEQHLTDYEKIKEGFKNKNADMIKSAFLPTGAFKADRYKSHGKGYNWGNYNRKTHKCEIFNVKPTCLINDKSYIATTALSHPIEVENNFPMVPRAAAAASFLEQKLISEEDLNSAVDHHHHHH
>3ss7X 442 #1-5
MENAKMNSLIAQYPLVKDLVALKETTWFNPGTTSLAEGLPYVGLTEQDVQDAHARLSRFAPYLAKAFPETAATGGIIESELVAIPAMQKRLEKEYQQPISGQLLLKKDSHLPISGSIKARGGIYEVLAHAEKLALEAGLLTLDDDYSKLLSPEFKQFFSQYSIAVGSTGNLGLSIGIMSARIGFKVTVHMSADARAWKKAKLRSHGVTVVEYEQDYGVAVEEGRKAAQSDPNCFFIDDENSRTLFLGYSVAGQRLKAQFAQQGRIVDADNPLFVYLPCGVGGGPGGVAFGLKLAFGDHVHCFFAEPTHSPCMLLGVHTGLHDQISVQDIGIDNLTAADGLAVGRASGFVGRAMERLLDGFYTLSDQTMYDMLGWLAQEEGIRLEPSALAGMAGPQRVCASVSYQQMHGFSAEQLRNTTHLVWATGGGMVPEEEMNQYLAKGR
>3ssoC 419 #1-25 %419-419
MGSSHHHHHHSSGLVPRGSHMTAQTEFDEATVQDVVRLAGGHDSELRELTQKYDPAMISRLLVAEILSRCPPPSNDTPVLVELAIVHGSERFRHFLRVVRDSPIRPVGADEGFVGMLVEYELTELLRELFGVTHERPAGVRGTKLFPYLTDDEEAVEQIGTYLLAAQQGTEAVLAGCGSRKPDLSELSSRYFTPKFGFLHWFTPHYDRHFRDYRNQQVRVLEIGVGGYKHPEWGGGSLRMWKSFFPRGQIYGLDIMDKSHVDELRIRTIQGDQNDAEFLDRIARRYGPFDIVIDDGSHINAHVRTSFAALFPHVRPGGLYVIEDMWTAYWPGFGGQADPQECSGTSLGLLKSLIDAIQHQELPSDPNRSPGYVDRNIVGLHVYHNVAFVEKGRNDEGGIPTWIPRDFESLVQASSGGAT
>3stoA 406 #1-15 %71-71 %89-89 %108-110 #173-180 %186-186 %224-225 %231-231 #358-364 %392-392 %395-395 %400-400 %404-406
MGILFTPENDDPYANISSHKAFTHAYLSTVTADFGGDNFLTCPLGILFTLGILLGSGGAQGRTGYQIGKTMRLKSTSSSWNSSEAQQEMKSLYQELNNSLTSEKTFLNEKEENVVRISTGIFVEKTYEVERRFNESIANDSEGELKQVDFSNRTSATVDINDWVDQQSNGLLEKFFTDDIPDDTAMILVNVFYFRDFWQSPFEPHYTRKEDFYISPDRQITVDMMTQEGVMKYGKFEDEGFEIVSKPLNNTRFTFVIVLPLEKWSLNGATELLNGNKVLSEYVKNLKETTVSLRLPKFTLKNTLDLVPTLKSIGVVDLFDPVKSDLSGITPNPNLYVNEFIQTNVLKLNESGIEATTVTSPIFVPFSAIIPEVDFHVTHPFICFIYDQQLTMPIMAAKVMNPVLQS
>3suuA 525 #1-36
MGSSHHHHHHSSGLVPRGSHMASMMSFIPESASASTSQPSILPKPVSYTVGSGQFVLTKNASIFVAGNNVGETDELFNIGQALAKKLNASTGYTISVVKSNQPTAGSIYLTTVGGNAALGNEGYDLITTSNQVTLTANKPEGVFRGNQTLLQLLPAGIEKNTVVSGVQWVIPHSNISDKPEYEYRGLMLDVARHFFTVDEVKRQIDLASQYKINKFHMHLSDDQGWRIEIKSWPDLIEIGSKGQVGGGPGGYYTQEQFKDIVSYAAERYIEVIPEIDMPGHTNAALASYGELNPDGKRKAMRTDTAVGYSTLMPRAEITYQFVEDVISELAAISPSPYIHLGGDESNATSAADYDYFFGRVTAIANSYGKKVVGWDPSDTSSGATSDSVLQNWTCSASTGTAAKAKGMKVIVSPANAYLDMKYYSDSPIGLQWRGFVNTNRAYNWDPTDCIKGANIYGVESTLWTETFVTQDHLDYMLYPKLLSNAEVGWTARGDRNWDDFKERLIEHTPRLQNKGIKFFADPIV
>3swoD 399 #1-12 %399-399
GSMTLTAPSKKSTYAPLELFDTDRLLDQDERDIAATVRQFVDTRLKPNVEGWFESATLPSELAKEFGNLGVLGMHLQGYGCAGTNAVSYGLACMELEAGDSGFRSFVSVQGSLSMFSIYRYGSEEQKNEWLPRLAAGDAIGCFGLTEPDFGSNPAGMRTRARRDGSDWILNGTKMWITNGNLADVATVWAQTDDGIRGFLVPTDTPGFTANEIHRKLSLRASVTSELVLDNVRLPASAQLPLAEGLSAPLSCLNEARFGIVFGALGAARDSLETTIAYTQSREVFDKPLSNYQLTQEKLANMTVELGKGMLLAIHLGRIKDAEGVRPEQISLGKLNNVREAIAIARECRTLLGGSGITLEYSPLRHANNLESVLTYEGTSEMHLLSIGKALTGKAAFRS
>3sx6A 437 %1-2 #422-437
MRGSAHVVILGAGTGGMPAAYEMKEALGSGHEVTLISANDYFQFVPSNPWVGVGWKERDDIAFPIRHYVERKGIHFIAQSAEQIDAEAQNITLADGNTVHYDYLMIATGPKLAFENVPGSDPHEGPVQSICTVDHAERAFAEYQALLREPGPIVIGAMAGASCFGPAYEYAMIVASDLKKRGMRDKIPSFTFITSEPYIGHLGIQGVGDSKGILTKGLKEEGIEAYTNCKVTKVEDNKMYVTQVDEKGETIKEMVLPVKFGMMIPAFKGVPAVAGVEGLCNPGGFVLVDEHQRSKKYANIFAAGIAIAIPPVETTPVPTGAPKTGYMIESMVSAAVHNIKADLEGRKGEQTMGTWNAVAFADMGDRGAAFIALPQLKPRKVDVFAYGRWVHLAKVAFEKYFIRKMKMGVSEPFYEKVLFKMMGITRLKEEDTHRKAS
>3sxuB 138 #1-33 %136-138
MGTSRRDWQLQQLGITQWSLRRPGALQGEIAIAIPAHVRLVMVANDLPALTDPLVSDVLRALTVSPDQVLQLTPEKIAMLPQGSHCNSWRLGTDEPLSLEGAQVASPALTDLRANPTARAALWQQICTYEHDFFPRND
>3sy1A 245 #230-245
MMNDIAHNLAQVRDKISAAATRCGRSPEEITLVAVSKTKPASAIAEAIDAGQRQFSEHYVQEGVDKIRHFQELGVTGLEWNFAGPLQSNKSRLVAEHFDWCITIDRLRIATRLNDQRPAELPPLNVLIQINISDENSKSGIQLAELDELAAAVAELPRLRLRGLSAIPAPESEYVRQFEVARQMAVAFAGLKTRYPHIDTLALGQSDDMEAAIAAGSTMVAIGTAIFGARDYSKKGSLEHHHHHH
>3sy6B 291 #1-8 %137-137 %217-217 #280-291
GEQEDKVSGEKTLAVVSASSDDRPSTRGIINDNTYALGVFRTTANTYAPLYNVKHIYSGGEWGADDVIKVDYRNASFFAYYPYHTATGNYAGLAGGTTLTLQAQLFNAGEDICYGAGEASGGGPVSVYNPFVEFLNXKHAYARLRLTLTRGEKFDKTKKCNIQNITFKSNNANFYLTRSLDIASTAGATGGSAVAAGYVHNPNVNIATGKSVTYEYXFPPQPLDGSKLTILVTVDGVTRSCDISTLGSSLDSGKYYGVSLTFTDVGIILSSAVVTVNNFGGQGNTQVDTEL
>3szyA 427 #1-6 #420-427
GSHMNQMSKISVTVNGRRYPWPRVPAIAVCLDGCEPAYLDAAIDAGLMPALKRIKERGAVRLAHSVIPSFTNPNNLSIATGSPPAVHGICGNYLYEPSTGEEVMMNDPKFLRAPTIFQAFYDAGARVAVVTAKDKLRALLGKGLRFDEGRAVCFSSEKSDKATRAEHGIDNASAWLGRPVPEVYSAALSEFVFAAGVKLLREFRPDIMYLTTTDYVQHKYAPGVPEANSFYEMFDRYLAELDGLGAAIVVTADHGMKPKHKADGSPDVIYVQDLLDEWLGKDAARVILPITDPYVVHHGALGSFATAYLPDGCDRSEIMARLKAIQGVDVVLGREEACRRFELPEDRIGDIVLVSSENKTLGTSEHRHDLAALDEPLRSHGGLTEQEVPFIVNRVLPELPNAPRLRNFDAFFYAVTAAAEAGAEGGL
>3t0yD 68 #1-29 %41-41 #62-68
MNFGVEDMIEHVPMEDKRKGAAALDEARLRQQAIGVKLRQMFDEVVNEPVPDEFLAILRKAERPAGGE
>3t2cA 407 #390-407
MRVTVSIIKADVGGFPGHAHVHPKMLEYAAAKLKEAQKRGVIIDYFVYNVGDDISLLMTHTKGEDNKDIHGLAWETFKEVTDQIAKRFKLYGAGQDLLKDAFSGNIRGMGPQVAEMEFEERPSEPIIAFAADKTEPGAFNLPLYKMFADPFTTAGLVIDPSMHEGFIFEVLDVVEHKVYLLKTPEDAYSLLGLIGTTGRYIIRKVFRRADGAPAAANSVERLSLIAGRYVGKDDPVLLVRAQSGLPAVGEVLEAFAHPHLVHGWMRGSHAGPLMPARFISVDPERRIAIGPKMTRFDGPPKVGALGFQLHEGYLEGGVDLFDDPAFDYVRQTAAQIADYIRRMGPFQPHRLPPEEMEYTALPKILAKVKPYPADQYEKDRKKYIEAVVKGAKVEESQHDLEHHHHHH
>3t33A 415 #1-8
GPLGSMGERFFRNEMPEFVPEDLSGEEETVTECKDSLTKLLSLPYKSFSEKLHRYALSIKDKVVWETWERSGKRVRDYNLYTGVLGTAYLLFKSYQVTRNEDDLKLCLENVEACDVASRDSERVTFICGYAGVCALGAVAAKCLGDDQLYDRYLARFRGIRLPSDLPYELLYGRAGYLWACLFLNKHIGQESISSERMRSVVEEIFRAGRQLGNKGTCPLMYEWHGKRYWGAAHGLAGIMNVLMHTELEPDEIKDVKGTLSYMIQNRFPSGNYLSSEGSKSDRLVHWCHGAPGVALTLVKAAQVYNTKEFVEAAMEAGEVVWSRGLLKRVGICHGISGNTYVFLSLYRLTRNPKYLYRAKAFASFLLDKSEKLISEGQMHGGDRPFSLFEGIGGMAYMLLDMNDPTQALFPGYEL
>3t3lA 129 #1-8
GTLGHPGSLDETTYERLAEETLDSLAEFFEDLADKPYTFEDYDVSFGSGVLTVKLGGDLGTYVINKQTPNKAIWLSSPSSGPKRYDWTGKNWVYSHDGVSLHELLAAELTKALKTKLDLSSLAYSGKDA
>3t47B 81 #1-6 #77-81
GSTGSHTYQHQALVDQLHELIANTDLNKLSYLNLDAFQKRDILAAHYIAKSAIRTKNLDQMTKAKQRLESIYNSISNPLHS
>3t4lB 270 %1-1 #240-243 %269-270
MDDANKIRREEVLVSMCDQRARMLQDQFSVSVNHVHALAILVSTFHYHKNPSAIDQETFAEYTARTAFERPLLSGVAYAEKVVNFEREMFERQHNWVIKTMDRGEPSPVRDEYAPVIFSQDSVSYLESLDMMSGEEDRENILRARETGKAVLTSPFRLLETHHLGVVLTFPVYKSSLPENPTVEERIAATAGYLGGAFDVESLVENLLGQLAGNQAIVVHVYDITNASDPLVMYGNQDEEADRSLSHESKLDFGDPFRKHKMICRYHQKA
>3t4rA 81 %1-2 %41-41 %66-66 #75-81
MARIRHEKEKLLADLDWEIGEIAQYTPLIVDFLVPDDILAMAADGLTPELKEKIQNEIIENHIALMALEEYSSLEHHHHHH
>3t5nA 354 #1-21 #127-176 %354-354
MAHHHHHHVDDDDKMSASKEIKSFLWTQSLRRELSGYCSNIKLQVVKDAQALLHGLDFSEVSNVQRLMRKERRDDNDLKRLRDLNQAVNNLVELKSTQQKSILRVGTLTSDDLLILAADLEKLKSKVIRTERPLSAGVYMGNLSSQQLDQRRALLNMIGMSGGNQGARAGRDGVVRVWDVKNAELLSNQFGTMPSLTLACLTKQGQVDLNDAVQALTDLGLIYTAKYPNTSDLDRLTQSHPILNMIDTKKSSLNISGYNFSLGAAVKAGACMLDGGNMLETIKVSPQTMDGILKSILKVKKALGMFISDTPGERNPYENILYKICLSGDGWPYIASRTSITGRAWENTVVDLES
>3t5xA 203 #1-8
GSHMKDDYSTAQRVTYKYYVGRKAMFDSDFKQAEEYLSFAFEHCHRSSQKNKRMILIYLLPVKMLLGHMPTVELLKKYHLMQFAEVTRAVSEGNLLLLHEALAKHEAFFIRCGIFLILEKLKIITYRNLFKKVYLLLKTHQLSLDAFLVALKFMQVEDVDIDEVQCILANLIYMGHVKGYISHQHQKLVVSKQNPFPPLSTVC
>3t6aA 333 #1-10 #319-333
MGEFVTPLLETVSSFRPNEFESKFLPPENKPLETALLKRAKELFTNNDPKVIAQHVLSMDCRVARILGVSEEMRRNMGVSSGLELITLPHGHQLRLDIIERHNTMAIGIAVDILGCTGTLEDRAATLSKIIQVAVELKDSMGDLYSFSALMKALEMPQITRLEKTWTALRHQYTQTAILYEKQLKPFSKLLHEGRESTCVPPNNVSVPLLMPLVTLMERQAVTFEGTDMWEKNDQSCEIMLNHLATARFMAEAADSYRMNAERILAGFQPDEEMNEICKTEFQMRLLWGSKGAQVNQTERYEKFNQILTALSRKLEPPPVKQAELLEHHHHHH
>3t6qA 606 #1-5
TTSSDQKCIEKEVNKTYNCENLGLNEIPGTLPNSTECLEFSFNVLPTIQNTTFSRLINLTFLDLTRCQIYWIHEDTFQSQHRLDTLVLTANPLIFMAETALSGPKALKHLFFIQTGISSIDFIPLHNQKTLESLYLGSNHISSIKLPKGFPTEKLKVLDFQNNAIHYLSKEDMSSLQQATNLSLNLNGNDIAGIEPGAFDSAVFQSLNFGGTQNLLVIFKGLKNSTIQSLWLGTFEDMDDEDISPAVFEGLCEMSVESINLQKHYFFNISSNTFHCFSGLQELDLTATHLSELPSGLVGLSTLKKLVLSANKFENLCQISASNFPSLTHLSIKGNTKRLELGTGCLENLENLRELDLSHDDIETSDCCNLQLRNLSHLQSLNLSYNEPLSLKTEAFKECPQLELLDLAFTRLKVKDAQSPFQNLHLLKVLNLSHSLLDISSEQLFDGLPALQHLNLQGNHFPKGNIQKTNSLQTLGRLEILVLSFCDLSSIDQHAFTSLKMMNHVDLSHNRLTSSSIEALSHLKGIYLNLASNHISIILPSLLPILSQQRTINLRQNPLDCTCSNIYFLEWYKENMQKLEDTEDTLCENPPLLRGVRLSDVTLSCS
>3t6sA 357 %116-116 #343-357
MRWENLFVSGVAAWLPPLSTAQDAVMAGLLDPARSKLRGIESVTVASDAEEDAPPRMAARAARAALGRGDVDPADVSLVLHSSLWFQGIDLWPAASYVAHEAVGRHVPAFGLAQRXNGGMGAIELAGAYLGSGIGAGHAALLTTGDRFAGPRIDRWNSVDVTMYGDGAAALVLSTRDGFARVLSTATGVDNSLEILARGDEPFAPHPVEPSPVADLGTRTVRGAELADLPDLTHRYIDLLVAAKTQALEDAGTAIEDIAHAVIPVSRRGTGHELHDLLGLPDERTSWAYGRTTGHVGAGDQYAGLAHLVENALVQPGDRVLLFGGGAGYTCTAAVVEILRMPAQCMRGSRSHHHHHH
>3t7aA 330 #1-5 #325-330
GSFTERQIVVGICSMAKKSKSKPMKEILERISLFKYITVVVFEEEVILNEPVENWPLCDCLISFHSKGFPLDKAVAYAKLRNPFVINDLNMQYLIQDRREVYSILQAEGILLPRYAILNRDPNNPKECNLIEGEDHVEVNGEVFQKPFVEKPVSAEDHNVYIYYPTSAGGGSQRLFRKIGSRSSVYSPESNVRKTGSYIYEEFMPTDGTDVKVYTVGPDYAHAEARKSPALDGKVERDSEGKEVRYPVILNAREKLIAWKVCLAFKQTVCGFDLLRANGQSYVCDVNGFSFVKNSMKYYDDCAKILGNIVMRELAPQFHIPWSIPLEAED
>3t7dB 497 #1-4 #18-36 %72-72 %99-99 %104-104 %206-206 %241-241 %255-255 %266-268 %318-318 %322-322 #481-497
FTGSEIFLASKRAAITYDTDPATGEPRAWLAPGGTGNVVAEQAGVLNISWIASADSEDDRRASALNPDGVTMELHSGREILVRLIRHDPAVFRNVQNFMTANLMWAANNYGWDRWTQPSFGSDAREGWADFGRFTRDFADAILKSSAQSADPVYLVHDYQLVGVPALLREQRPDAPILLFVHIPWPSADYWRILPKEIRTGILHGMLPATTIGFFADRWCRNFLESVADLLPDARIDREAMTVEWRGHRTRLRTMPLGYSPLTLDGRNPQLPEGIEEWADGHRLVVHSGRTDPIKNAERAVRAFVLAARGGGLEKTRMLVRMNPNRLYVPANADYVHRVETAVAEANAELGSDTVRIDNDNDVNHTIACFRRADLLIFNSTVDGQNLSTFEAPLVNERDADVILSETCGAAEVLGEYCRSVNPFDLVEQAEAISAALAAGPRQRAEAAARRRDAARPWTLEAWVQAQLDGLAADHAARTATAERFDTAPAVSTRADL
>3t7kA 256 #1-6 #101-107 #187-194 %255-256
GSPHMTKAEKILARFNELPNYDLKAVCTGCFHDGFNEVDIEILNQLGIKIFDNIKETDKLNCIFAPKILRTEKFLKSLSFEPLKFALKPEFIIDLLKQIHSKKDKLSQININLFDYEINGINESIISKTKLPTKVFERANIRCINLVNDIPGGVDTIGSVLKAHGIEKINVLRSKKCTFEDIIPNDVSKQENGGIFKYVLIVTKASQVKKFTKLINDRDKNETILIVEWNWCVESIFHLNVDFTSKKNVLYQKKNN
>3t7lA 90 #1-4 #79-90
SMEGLVLGQKQPTWVPDSEAPNCMNCQVKFTFTKRRHHCRACGKVFCGVCCNRKCKLQYLEKEARVCVVCYETISKAQAFERMMSPTGSN
>3t92A 121 #1-6 %120-121
ATQSPGDSRRLSIQRAIQSLVHAAQCRNANCSLPSCQKMKRVVQHTKGCKRKTNGGCPICKQLIALAAYHAKHCQENKCPVPFCLNIKQKLRQQQLEASIDLSAYIESGEEQLLSDLFAVK
>3t9oB 135 #1-7 #128-135
MAIKKTTEIDAILLNLNKAIDAHYQWLVSMFHSVVARDASKPEITDNHSYGLCQFGRWIDHLGPLDNDELPYVRLMDSAHQHMHNCGRELMLAIVENHWQDAHFDAFQEGLLSFTAALTDYKIYLLTLEHHHHHH
>3t9yA 150 #1-4 %68-68 %71-72 %81-81 #125-136
SNAMSIITRLFNNSDFEKLNQLCKLYDDLGYPTNENDLKKRLKKITNHDDYFLLLLIKENKIIGLSGMCKMMFYEKNAEYMRILAFVIHSEFRKKGYGKRLLADSEEFSKRLNCKAITLNSGNRNERLSAHKLYSDNGYVSNTSGFTKQL
>3tacB 334 #1-11 #139-158 #324-334
GPGSEFGKLGTQAEKDRRLKKKHELLEEARRKGLPFAQWDGPTVVAWLELWLGMPAWYVAACRANVKSGAIMSALSDTEIQREIGISNPLHRLKLRLAIQEMVSLTSPSAPPTSRTPSGNVWVTHEEMENLAAQAKTKESEEGSWAQCPVFLQTLAYGDMNHEWIGNEWLPSLGLPQYRSYFMECLVDARMLDHLTKKDLRVHLKMVDSFHRTSLQYGIMCLKRLNYDRKELERRREASQHEIKDVLVWSNDRVIRWIQAIGLREYANNILESGVHGSLIALDENFDYSSLALLLQIPTQNTQARQILEREYNNLLALGTERRLDESDDKNFRR
>3tahB 272 %1-1 #265-272
GSMTEIALIGNPASGKTSLFNLITGHNQRVGNWPGVTVERKSGLVKKNKDLEIQDLPGIYSMSPYSPEEKVARDYLLSQRADSILNVVDATNLERNLYLTTQLIETGIPVTIALNMIDVLDGQGKKINVDKLSYHLGVPVVATSALKQTGVDQVVKKAAHTTTSTVGDLAFPIYDDRLEAAISQILEVLGNSVPQRSARFYAIKLFEQDSLVEAELDLSQFQRKEIEDIIRITEEIFTEDAESIVINERYAFIERVCQMAESHTEDFALTLS
>3tbdA 338 #332-338
DYDICKSWVTTDEGPTWEFYACQPKVMRLKDYVKVKVEPSGITCGDPPERFCSHENPYLCSNECDASNPDLAHPPRLMFDKEEEGLATYWQSITWSRYPSPLEANITLSWNKTVELTDDVVMTFEYGRPTVMVLEKSLDNGRTWQPYQFYAEDCMEAFGMSARRARDMSSSSAHRVLCTEEYSRWAGSKKEKHVRFEVRDRFAIFAGPDLRNMDNLYTRLESAKGLKEFFTLTDLRMRLLRPALGGTYVQRENLYKYFYAISNIEVIGRCKCNLHANLCSMREGSLQCECEHNTTGPDCGKCKKNFRTRSWRAGSYLPLPHGSPNACAAAGSHHHHHH
>3tbnA 87 #1-7
GSSHHHHHHTDPVIAQKAPYPVTVEAGKTYHWCACGRSKAQPFCDGSHKGTGLAPVAYTPDKAGTAYFCGCKASKAPPLCDGTHKTL
>3tc8B 309 #1-17 %201-201 %225-225 %287-287
GKETGNXPEIKKQPIASAVPDFNADSAYAYVANQVAFGPRVPNTAAHKACGDYLASELKRFGAKVYQQEAILTAYDGTKLEARNIIGSFDPENSKRVLLFAHWDSRPYSDHDPDPSKHRTPLDGADDGGSGVGALLEIARQIGQKAPGIGIDIIFFDAEDYGTPEFVTDYTPDSWCLGTQFWAKNPHVPNYTAEYGILLDXVGGKNATFFKEQQSLRAAAPIVEXVWSAARDLGYGKYFINAAGGAITDDHQYVISGRNIPSIDIINYDPESKTGFASYWHTQKDNXENIDRETLKAAGQTVLEVIYNR
>3tcvA 246 #1-24 %246-246
MAHHHHHHMGTLEAQTQGPGSMTDLQNWTPRPKPERKIFEGRYVRLEPLNAQKHGDELFAASSVEDAEQRFTWLFETPPATRAEFEPWLDKASKSDDPLFFAVIDKASGKVAGRQALMRIDPANGVIEIGSIYWGPLISRRPAATEAQFLFMQYVFDVLGYRRYEWECHNENGPSRRAAERFGFRFEGIFRQHMVVKGRNRDTAWFSVLDSEWPALKQAYQAWLAPENFDSAGQQKKTLQEFRDLG
>3tdgA 273 #1-31 #264-273
MILRASVLSALLLVGLGAAPKHSVSANDKRMQDNLVSVIEKQTNKKVRILEIKPLKSSQDLKMVVIEDPDTKYNIPLVVSKDGNLIIGLSNIFFSNKSDDVQLVAETNQKVQALNATQQNSAKLNAIFNEIPADYAIELPSTNAANKDKILYIVSDPMCPHCQKELTKLRDHLKENTVRMVVVGWLGVNSAKKAALIQEEMAKARARGASVEDKISILEKIYSTQYDINAQKEPEDLRTKVENTTKKIFESGVIKGVPFLYHYKALEHHHHHH
>3tdnB 247 #1-5 #179-184
GSESSSQAVVVAIDAKRVDGEFMVFTYSGKKNTGILLRDWVVEVEKRGAGEILLTSIDRDGTKSGYDTEMIRFVRPLTTLPIIASGGAGKMEHFLEAFLRGADKVSINTAAVENPSLITQIAQTFGSQAVVVAIDAKRVDGEFMVFTYSGKKNTGILLRDWVVEVEKRGAGEILLTSIDRDGTKSGYDTEMIRFVRPLTTLPIIASGGAGKMEHFLEAFLRGADKVSINTAAVENPSLITQIAQTFG
>3tdqA 98 %1-1 %41-41 %75-75 %83-83 #88-98
GEDPQTFEGAGVVFEVQVEKNLVDIDHRLYRLPNSTVRNGXPSLFQVKPGSVVSYSGTVSQPWSTITDIYIHKQXSEQELAEXIEKEQPRQDGEEQPR
>3tdsE 268 %1-3 #260-268
MGRAHKETLDKLTNAAINKINLLNTSKVKYLVSSAFAGLYVGIGILLIFTIGGLLTDAGSPMTKIVMGLSFAIALSLVIMTGTELFTGNNMVMSAGMLNKGVSIKDTSKIWAYSWVGNLIGALVLGIIFVGTGLVDKGPVAEFFANTAASKASMPFTALFFRGILCNILVCVSVLCSFRTNSDTAKIIMIFLCLFAIITSGFEHSVANMTIYSVSLFSPTISTVTIGGAIYNLVAVTLGNIVGGALFMGLGTYILGKEKLNAAAENLY
>3teeA 219 #44-47 %199-201 #214-219
QDINAQLTTWFSQRLAGFSDEVVVTLRSSPNLLPSCEQPAFSMTGSAKLWGNVNVVARCANEKRYLQVNVQATGNYVAVAAPIARGGKLTPANVTLKRGRLDQLPPRTVLDIRQIQDAVSLRDLAPGQPVQLTMIRQAWRVKAGQRVQVIANGEGFSVNAEGQAMNNAAVAQNARVRMTSGQIVSGTVDSDGNILINLDPNSSSVDKLAAALEHHHHHH
>3tfgB 189 #183-189
MYGLVNKAIQDMISKHHGEDTWEAIKQKAGLEDIDFFVGMEAYSDDVTYHLVGAASEVLGKPAEEWWIAFGEYWVTYTSEEGYGELLASAGDSLPEFMENLDNLHARVGLSFPQLRPPAFECQHTSSKSMELHYQSTRCGLAPMVLGLLHGLGKRFQTKVEVTQTAFRETGEDHDIFSIKYEDSNLYDD
>3tg0D 449 #1-5 %449-449
TPEMPVLENRAAQGDITAPGGARRLTGDQTAALRDSLSDKPAKNIILLIGDGMGDSEITAARNYAEGAGGFFKGIDALPLTGQYTHYALNKKTGKPDYVTDSAASATAWSTGVKTYNGALGVDIHEKDHPTILEMAKAAGLATGNVSTAELQDATPAALVAHVTSRKCYGPSATSEKCPGNALEKGGKGSITEQLLNARADVTLGGGAKTFAETATAGEWQGKTLREQAQARGYQLVSDAASLNSVTEANQQKPLLGLFADGNMPVRWLGPKATYHGNIDKPAVTCTPNPQRNDSVPTLAQMTDKAIELLSKNEKGFFLQVEGASIDKQDHAANPCGQIGETVDLDEAVQRALEFAKKEGNTLVIVTADHAHASQIVAPDTKAPGLTQALNTKDGAVMVMSYGNSEEDSQEHTGSQLRIAAYGPHAANVVGLTDQTDLFYTMKAALGLK
>3tg2A 223 %1-1 #207-223
MAIPKIASYPLPVSLPTNKVDWRIDASRAVLLIHNMQEYFVHYFDSQAEPIPSLIKHIQQLKAHAKQAGIPVVYTAQPANQDPAERALLSDFWGPGLSEETAIIAPLAPESGDVQLTKWRYSAFKKSPLLDWLRETGRDQLIITGVYAHIGILSTALDAFMFDIQPFVIGDGVADFSLSDHEFSLRYISGRTGAVKSTQQACLEIAAQHSKLTGLLEHHHHHH
>3tg7A 951 #1-6 #137-164 %188-190 #251-256 #271-278 #431-436 #947-951
ATPSMMPQWSYMHISGQDASEYLSPGLVQFARATETYFSLNNKFRNPTVAPTHDVTTDRSQRLTLRFIPVDREDTAYSYKARFTLAVGDNRVLDMASTYFDIRGVLDRGPTFKPYSGTAYNALAPKGAPNPCEWDEAATALEINLEEEDDDNEDEVDEQAEQQKTHVFGQAPYSGINITKEGIQIGVEGQTPKYADKTFQPEPQIGESQWYETEINHAAGRVLKKTTPMKPCYGSYAKPTNENGGQGILVKQQNGKLESQVEMQFFSTTEATAGNGDNLTPKVVLYSEDVDIETPDTHISYMPTIKEGNSRELMGQQSMPNRPNYIAFRDNFIGLMYYNSTGNMGVLAGQASQLNAVVDLQDRNTELSYQLLLDSIGDRTRYFSMWNQAVDSYDPDVRIIENHGTEDELPNYCFPLGGVINTETLTKVKPKTGQENGWEKDATEFSDKNEIRVGNNFAMEINLNANLWRNFLYSNIALYLPDKLKYSPSNVKISDNPNTYDYMNKRVVAPGLVDCYINLGARWSLDYMDNVNPFNHHRNAGLRYRSMLLGNGRYVPFHIQVPQKFFAIKNLLLLPGSYTYEWNFRKDVNMVLQSSLGNDLRVDGASIKFDSICLYATFFPMAHNTASTLEAMLRNDTNDQSFNDYLSAANMLYPIPANATNVPISIPSRNWAAFRGWAFTRLKTKETPSLGSGYDPYYTYSGSIPYLDGTFYLNHTFKKVAITFDSSVSWPGNDRLLTPNEFEIKRSVDGEGYNVAQCNMTKDWFLVQMLANYNIGYQGFYIPESYKDRMYSFFRNFQPMSRQVVDDTKYKDYQQVGILHQHNNSGFVGYLAPTMREGQAYPANFPYPLIGKTAVDSITQKKFLCDRTLWRIPFSSNFMSMGALTDLGQNLLYANSAHALDMTFEVDPMDEPTLLYVLFEVFDVVRVHRPHRGVIETVYLRTPFSAGNATT
>3tg9B 356 #1-5 #332-356
MVMKNHLHTIMEDWKLSGTALMKKGEDIPFIASLGFANRAERIPNEHHTRFGIASGCKLFTAIAICQLVEAGKLSFDTPLSDWLDAPFPNVTIHHLLTHTSGVPDYFDEEITDDFEDLWKDVPMYHLRRLKDFLPLFQHAPMKFPPGHRFHYNNAGFILLGLVVESVSGVTFQEYVEANVFQRAGMHESGYFAFDTLPAKTALGYIDLEDGSWKTNLYSLPVIGGSDGGAYVTAEDMMKLWLALMRHELLNETYTQKLLTPHVHCEDDDYYGYGVWIKQQDGAISKYHVMGYDPGVCFHSAFYPTSNGIVVVCANQSSGAYDVMAAIEALFSEAAENLYFQSHHHHHHWSHPQFEK
>3thgA 107 %1-3 #103-107
GIDPFTREDRIGVCKGIFRTDNVADDDIVKLVDTFPGQSIDFFGALRARVYDDEVRKWVSEVGVDTIGKKLVNSKEGPPSFEQPKMTIDKLLGYGGMLVQEQENVKR
>3tj7D 195 %1-2 %4-4 %90-92 %103-103 %119-119 #178-195
SNAXTQEIEIEFKNIVTEEEFHALCKSFSIEVFTKQVNHYFETPNSSLKEAGSALRIRHKGETYTLTLKQPAEVGLLETHQVVTENEAKXXXETNVIISGAVXNQLCKLQIPVSALTYXGSLTTERAETLFEGGTLVFDHSFYYNHDDYEIEFEVQDEETGKAAFIHLLKQHNIPIRHTNNKVKRFFLAKQNKAR
>3tj8B 170 #153-170
MIIERLVGNLRDLNPLDFSVDYVDLEWFETRKKIARFKTRQGKDIAIRLKDAPKLGLSQGDILFKEEKEIIAVNILDSEVIHIQAKSVAEVAKICYEIGNRHAALYYGESQFEFKTPFEKPTLALLEKLGVQNRVLSSKLDSKERLTVSMPHSEPNFKVSLASDFKVVVK
>3tjmA 283 #232-239
NLRSLLVNPEGPTLMRLNSVQSSERPLFLVHPIEGSTTVFHSLASRLSIPTYGLQCTRAAPLDSIHSLAAYYIDCIRQVQPEGPYRVAGYSYGACVAFEMCSQLQAQQSPAPTHNSLFLFDGSPTYVLAYTGSYRAKLTPGCEAEAETEAICFFVQQFTDMEHNRVLEALLPLKGLEERVAAAVDLIIKSHQGLDRQELSFAARSFYYKLRAAEQYTPKAKYHGNVMLLRAKTGGAYGEAAGADYNLSQVCDGKVSVHVIEGDHATLLEGSGLESIISIIHSS
>3tjrA 301 #1-23 #227-248
MAHHHHHHMGTLEAQTQGPGSMDGFLSGFDGRAAVVTGGASGIGLATATEFARRGARLVLSDVDQPALEQAVNGLRGQGFDAHGVVCDVRHLDEMVRLADEAFRLLGGVDVVFSNAGIVVAGPLAQMNHDDWRWVIDIDLWGSIHAVEAFLPRLLEQGTGGHIAFTASFAGLVPNAGLGTYGVAKYGVVGLAETLAREVKPNGIGVSVLCPMVVETKLVSNSERIRGADYGMSATPEGAFGPLPTQDESVSADDVARLTADAILANRLYILPHAAARESIRRRFERIDRTFDEQAAEGWTH
>3tjyA 94 %27-27 %31-31 %37-37 %54-54 #79-94
TGAVPRANRIVQQLVEAGADLANIRTMFRNMLRGEEMILSRAEQNVFLQHFPDMLPCGIDRNSELAIALREALRRADSQQAARAPARTPPRSSV
>3tl8K 117 #1-24 #113-117
GPLGSDRASQTPVDRSPPRVNQRPIRVDRAAMRNRGNDEADAALRGLVQQGVNLEHLRTALERHVMQRLPIPLDIGSALQNVGINPSIDLGESLVQHPLLNLNVALNRMLGLRPSAE
>3tlqB 242 #1-7
GPLGSMKIFLENLYHSDCYFLPIRDNQQVLVGVELITHFSSEDGTVRIPTSRVIAQLTEEQHWQLFSEQLELLKSCQHFFIQHKLFAWLNLTPQVATLLLERDNYAGELLKYPFIELLINENYPHLNEGKDNRGLLSLSQVYPLVLGNLGAGNSTMKAVFDGLFTRVMLDKSFIQQQITHRSFEPFIRAIQAQISPCCNCIIAGGIDTAEILAQITPFDFHALQGCLWPAVPINQITTLVQR
>3tm4A 373 #298-303 %371-373
MKFLLTTAQGIEDIAKREVSLLLKKLGISFQIEEKPLGIEGRLLLEAEKAYYVDEKGRKRELSISTYLNENSRLLHRVIIEIASEKFNGIEKDESEEALKRIKDFVSSLPVEQFVKVSETFAVRSFRKGDHNITSIDIARTVGEAIFERLSRFGTPLVNLDHPAVIFRAELIKDVFFLGIDTTGDSSLHKRPWRVYDHPAHLKASIANAMIELAELDGGSVLDPMCGSGTILIELALRRYSGEIIGIEKYRKHLIGAEMNALAAGVLDKIKFIQGDATQLSQYVDSVDFAISNLPYGLKIGKKSMIPDLYMKFFNELAKVLEKRGVFITTEKKAIEEAIAENGFEIIHHRVIGHGGLMVHLYVVKLEHHHHHH
>3tm8A 328 #1-19
MGSSHHHHHHSSGLVPRGSHMDYVSIRVSTLRGDQKIDFNAYVKINDKMILYLRRGDSFEGERLKRLKDKKLRKMYILTDEENSYRTYLQKNIETAYDDTTGKDIQTRADIIQGSQQNNAEEVFENPENVESYNYCKDAAGKYVNFIMSNAQALSAVMNIENTDKTISHHGVTVSTLSIALAQKLGITDPKKTQLLTLGALLHDYGHHHSPLNLNQPLDSMSPEDLALWKKHPIEGAQKVQDKKHFDQTVINIIGQHEETINGTGPKGLREKDMDPLAVLVSSANAMDRLITFEGVPKAEAAKKLMIDHVGKHPLQHIQHLNDILKGL
>3to3A 619 #1-4 %6-6 #141-147 %186-186 %234-234 %284-284 %354-354 %443-443 %474-474 %483-483 %492-492 %498-498 %507-507 %537-537 #604-619
SNAMDMYHTKILKAIESEDYISVRRRVLRQLVESLIYEGIITPARIEKEEQILFLIQGLDEDNKSVTYECYGRERITFGRISIDSLIVRVQDGKQEIQSVAQFLEEVFRVVNVEQTKLDSFIHELEQTIFKDTIAQYERCNKLKYTQKSYDELENHLIDGHPYHPSYKARIGFQYRDNFRYGYEFMRPIKLIWIAAHKKNATVGYENEVIYDKILKSEVGERKLEAYKERIHSMGCDPKQYLFIPVHPWQWENFIISNYAEDIQDKGIIYLGESADDYCAQQSMRTLRNVTNPKRPYVKVSLNILNTSTLRTLKPYSVASAPAISNWLSNVVSQDSYLRDESRVILLKEFSSVMYDTNKKATYGSLGCIWRESVHHYLGEQEDAVPFNGLYAKEKDGTPIIDAWLNKYGIENWLRLLIQKAIIPVIHLVVEHGIALESHGQNMILVHKEGLPVRIALKDFHEGLEFYRPFLKEMNKCPDFTKMHKTYANGKMNDFFEMDRIECLQEMVLDALFLFNVGELAFVLADKYEWKEESFWMIVVEEIENHFRKYPHLKDRFESIQLYTPTFYAEQLTKRRLYIDVESLVHEVPNPLYRARQLNIQKSVATGGNYANCENLYFQ
>3tosJ 257 #1-6 %53-53 %59-59 %74-74 %230-230
SDSGDGQDLRAFVHDSPEETETTQRLTKLLTNSPIPTEELVNNLPLFLRRHQXTDLLSXDALYRQVLDVPGVIXEFGVRFGRHLGTFAALRGVYEPYNPLRRIVGFDTFTGFPDVNDVDRVGPTAYQGRFAVPGGYPAYLKEVLDAHECSDFFGHVTQRSVLVEGDVRETVPRYLAENPQTVIALAYFDLDLYEPTKAVLEAIRPYLTKGSIVAFDELDNPKWPGENIAXRKVLGLDHAPLRLLPGRPAPAYLRWGD
>3tpdA 440 %1-1 #106-113 #133-153 #185-195 %438-440
MPKLVTWMNNQRVGELTKLANGAHTFKYAPEWLASRYARPLSLSLPLQRGNITSDAVFNFFDNLLPDSPIVRDRIVKRYHAKSRQPFDLLSEIGRDSVGAVTLIPEDETVTHPIMAWEKLTEARLEEVLTAYKADIPLGMIREENDFRISVAGAQEKTALLRIGNDWCIPKGITPTTHIIKLPIGEIRQPNATLDLSQSVDNEYYCLLLAKELGLNVPDAEIIKAGNVRALAVERFDRRWNARRTVLLRLPQEDMCQTFGLPSSVKYESDGGPGIARIMAFLMGSSEALKDRYDFMKFQVFQWLIGATDGHAKNFSVFIQAGGSYRLTPFYDIISAFPVLGGTGIHISDLKLAMGLNASKGKKTAIDKIYPRHFLATAKVLRFPEVQMHEILSDFARMIPAALDNVKTSLPTDFPENVVTAVESNVLRLHGRLSREYGSK
>3tqqA 314 %1-1 #37-46 %79-79 %84-84 %138-138 %140-140 %244-244
XSLKIVFAGTPQFAVPTLRALIDSSHRVLAVYTQPDRPSGRGQKIXESPVKEIARQNEIPIIQPFSLRDEVEQEKLIAXNADVXVVVAYGLILPKKALNAFRLGCVNVHASLLPRWRGAAPIQRAILAGDRETGISIXQXNEGLDTGDVLAKSACVISSEDTAADLHDRLSLIGADLLLESLAKLEKGDIKLEKQDEASATYASKIQKQEALIDWRKSAVEIARQVRAFNPTPIAFTYFEGQPXRIWRATVVDEKTDFEPGVLVDADKKGISIAAGSGILRLHQLQLPGKRVCSAGDFINAHGDKLIPGKTVFG
>3ts9A 138 #1-6 #103-106
GHMDTRENPFKEKLLEIMASIQTYCQKSPMSDFGTQHYEQWAIQMEKKAAKDGNRKDRVCAEHLRKYNEALQINDTIRMIDAYSHLETFYTDEKEKKFAVLNDSKKSLKLDETDEFLMNLFFDNKKMLKKLAENPKYE
>3tsaA 391 #55-68 #387-391
HMRVLVVPLPYPTHLMAMVPLCWALQASGHEVLIAAPPELQATAHGAGLTTAGIRGNDRTGDTGGTTQLRFPNPAFGQRDTEAGRQLWEQTASNVAQSSLDQLPEYLRLAEAWRPSVLLVDVCALIGRVLGGLLDLPVVLHRWGVDPTAGPFSDRAHELLDPVCRHHGLTGLPTPELILDPCPPSLQASDAPQGAPVQYVPYNGSGAFPAWGAARTSARRVCICMGRMVLNATGPAPLLRAVAAATELPGVEAVIAVPPEHRALLTDLPDNARIAESVPLNLFLRTCELVICAGGSGTAFTATRLGIPQLVLPQYFDQFDYARNLAAAGAGICLPDEQAQSDHEQFTDSIATVLGDTGFAAAAIKLSDEITAMPHPAALVRTLENTAAIRA
>3ttcA 657 #1-11
GSQSAGGAMNTQIVPDAATCPACLAEMNTPGERRYRYPFINCTHCGPRFTIIRAMPYDRPFTVMAAFPLCPACDKEYRDPLDRRFHAQPVACPECGPYLEWVSHGEHAEQEAALQAAIAQLKMGNIVAIKGIGGFHLACDARNSNAVATLRARKHRPAKPLAVMLPVADGLPDAARQLLTTPAAPIVLVDKKYVPELCDDIAPGLNEVGVMLPANPLQHLLLQELQCPLVMTSGNLSGKPPAISNEQALEDLQGIADGFLIHNRDIVQRMDDSVVRESGEMLRRSRGYVPDALALPPGFKNVPPVLCLGADLKNTFCLVRGEQVVLSQHLGDLSDDGIQTQWREALRLMQNIYNFTPQYVVHDAHPGYVSCQWASEMNLPTQTVLHHHAHAAACLAEHQWPLDGGDVIALTLDGIGMGENGALWGGECLRVNYRECEHLGGLPAVALPGGDLAAKQPWRNLLAQCLRFVPEWQNYPETASVAAANWSVLARAIERGINAPLASSCGRLFDAVAAALGCAPATLSYEGEAACALEALAASCDGVTHPVTMPRVDNQLDLATFWQQWLNWQAPVNQRAWAFHDALAQGFAALMREQATMRGITTLVFSGGVIHNRLLRARLAHYLADFTLLFPQSLPAGDGGLSLGQGVIAAARWLAGE
>3tu3B 711 #1-78 #213-227 #345-372 #402-418 #427-436 #451-470 #684-696 #708-711
MHHHHHHSSGVDLGTENLYFQSNAMHIQSLGATASSLNQEPVETPSQAAHKSASLRQEPSGQGLGVALKSTPGILSGKLPESVSDVRFSSPQGQGESRTLTDSAGPRQITLRQFENGVTELQLSRPPLTSLVLSGGGAKGAAYPGAMLALEEKGMLDGIRSMSGSSAGGITAALLASGMSPAAFKTLSDKMDLISLLDSSNKKLKLFQHISSEIGASLKKGLGNKIGGFSELLLNVLPRIDSRAEPLERLLRDETRKAVLGQIATHPEVARQPTVAAIASRLQSGSGVTFGDLDRLSAYIPQIKTLNITGTAMFEGRPQLVVFNASHTPDLEVAQAAHISGSFPGVFQKVSLSDQPYQAGVEWTEFQDGGVMINVPVPEMIDKNFDSGPLRRNDNLILEFEGEAGEVAPDRGTRGGALKGWVVGVPALQAREMLQLEGLEELREQTVVVPLKSERGDFSGMLGGTLNFTMPDEIKAHLQERLQERVGEHLEKRLQASERHTFASLDEALLALDDSMLTSVAQQNPEITDGAVAFRQKARDAFTELTVAIVSANGLAGRLKLDEAMRSALQRLDALADTPERLAWLAAELNHADNVDHQQLLDAMRGQTVQSPVLAAALAEAQRRKVAVIAENIRKEVIFPSLYRPGQPDSNVALLRRAEEQLRHATSPAEINQALNDIVDNYSARGFLRFGKPLSSTTVEMAKAWRNKEFT
>3tufA 197 #1-81 %197-197
GPAMSPESKNAVQMQSEKSASDSGEVATEKAPAKQDTKEKSGTETEKGKEDGTKGTKDSSADKETSAEASEKGTVVTETADDDLFTTYRLDLEDARSKEREELNAIVSSDDATAKEKSEAYDKMTALSEVEGTEKQLETLIKTQGYEDALVNAEGDKINITVKSDKHSKSKATAIIDLVAKEIKTMKDVAVTFEPSK
>3tufB 245 #1-36 #195-245
GPAMQSVSNDEVKDQLADNGGNSAYDNNDDAVEVGKSMENVAMPVVDSENVSVVKKFYETDAAKEEKEAALVTYNNTYSLSKGIDLAEKDGKDFDVSASLSGTVVKAEKDPVLGYVVEVEHADGLSTVYQSLSEVSVEQGDKVKQNQVIGKSGKNLYSEDSGNHVHFEIRKDGVAMNPLNFMDKPVSSIEKAATQETEESIQQSSEKKDGSTEKGTEEKSGEKKDDSTDKSGSKESSTTEDTEQS
>3tutA 358 #1-22
GHHHHHHHHHHSSGHIEGRHMKRMIALDGAQGEGGGQILRSALSLSMITGQPFTITSIRAGRAKPGLLRQHLTAVKAATEICGATVEGAELGSQRLLFRPGTVRGGDYRFAIGSAGSCTLVLQTVLPALWFADGPSRVEVSGGTDNPSAPPADFIRRVLEPLLAKIGIHQQTTLLRHGFYPAGGGVVATEVSPVASFNTLQLGERGNIVQMRGEVLLAGVPRHVAEREIATLAGSFSLHEQNIHNLPRDQGPGNTVSLEVESENITERFFVVGEKRVSAEVVAAQLVKEVKRYLASTAAVGEYLADQLVLPMALAGAGEFTVAHPSSNLLTNIAVVERFLPVRFSLIETDGVTRVSIE
>3tv0B 194 #1-12 #75-82 #162-194
GSSSMAEKTQKSVKIAPGAVVCVESEIRGDVTIGPRTVIHPKARIIAEAGPIVIGEGNLIEEQALIINAYPDNITPDTEDPEPKPMIIGTNNVFEVGCYSQAMKMGDNNVIESKAYVGRNVILTSGCIIGACCNLNTFEVIPENTVIYGADCLRRVQTERPQPQTLQLDFLMKILPNYHHLKKTMKGSSTPVKN
>3tvaB 290 #1-6 %104-104 %188-188 %240-240 #262-269
SNAMTSHKPYWPIGVFTSVDAGLGVHLEVAQDLKVPTVQVHAPHPHTRTREHAQAFRAKCDAAGIQVTVIFGGFDGESYADIPTTARTVGLVPLETRASRVAEMKEISDFASWVGCPAIGLHIGFVPESSSPDYSELVRVTQDLLTHAANHGQAVHLETGQESADHLLEFIEDVNRPNLGINFDPANMILYGTGNPIEALRKVARYVRSIHCKDALWAPVNERGKSWGQEVALGTGDVGMEAYLTTLWEIGYRGPLTIEREIPHDPVQQKKDLASALELLTGLRKKIANC
>3tvqA 169 #153-169
MAARTDNSIVVNAPFELVWDVTNDIEAWPELFSEYAEAEILRQDGDGFDFRLKTRPDANGRVWEWVSHRVPDKGSRTVRAHRVETGPFAYMNLHWTYRAVAGGTEMRWVQEFDMKPGAPFDNAHMTAHLNTTTRANMERIKKIIEDRHREGQRTPASVLPTELHAQQLL
>3tw0D 370 #1-9 #367-370
TVETKELNQPLDVVVLLDNSNSMNNERANNSQRALKAGEAVEKLIDKITSNKDNRVALVTYASTIFDGTEATVSKGVADQNGKALNDSVSWDYHKTTFTATTHNYSYLNLTNDANEVNILKSRIPKEAEHINGDRTLYQFGATFTQKALMKANEILETQSSNARKKLIFHVTDGVPTMSYAINFNPYISTSYQNQFNSFLNKIPDRSGILQEDFIINGDDYQIVKGDGESFKLFSDRKVPVTGGTTQAAYRVPQNQLSVMSNEGYAINSGYIYLYWRDYNWVYPFDPKTKKVSATKQIKTHGEPTTLYFNGNIRPKGYDIFTVGIGVNGDPGATPLEAEKFMQSISSKTENYCNVDDTNCIYDELNKYFK
>3tx3A 249 #1-7 #59-73
SYVMQKAAYSNSGLAYIGRGLELIRTKGLRRYVVVPILTNLILFSLAFTWLYGEVDYWLNRFMSWLPDFFQWLEFILWPLAVITIIALFSFIFSTIMHLIAAPFNGLLAEKVERYESGESLGDEGFLGLFKDIPRTLKREMQKLMYYIPRALGFFLLSLVIPVIGQVLWYIFVCWMMSIQYLDYPFDNHKLSFPRMRSELHQQRSKTLGFGFGVTVLTMIPLINLIIMPLAVCGATSLWVDHYRRSALS
>3txsD 94 #90-94
QVYAPLVLRDPVSNPNNRKIDQDDDYELVRRNMHYQSQMLLDMAKIALENAKNADSPRHVEVFAQLMGQMTTTNKEMLKMHKEMKDLAGAAVQK
>3txyA 199 #1-5 #196-199
GPGSMSIPTLNPTVALVAIDLQNGIVVLPMVPQSGGDVVAKTAELANAFRARKLPVIFVHTSYQPDGAVALKVKTDVPPSPPNLDPEWSAFAPALGVQPLDVVVTKHQWGAFTGTDLDVQLRRRGITDIVLTGIATNIGVESTAREAYENNYNVVVVSDAVSTWSTDAQTFALTQIFPKLGQVATAADVEAALETQQTR
>3tysA 88 #1-20 %22-22 %38-38
MGSSHHHHHHSSGRENLYFQGMRVSYNKLWKLLIDRDMKKGELREAVGVSKSTFAKLGKNENVSLTVLLAICEYLNCDFGDIIEALPE
>3tztA 276 #1-4 %20-20 %24-24 #71-83 %87-87 %111-111 #136-155 #186-193 %200-200 %237-237 %268-268
SNAXADALLLTLDENYIPQXKVLXTSIYINNPGRIFDVYLIHSRISEDKLKDLGEDLKKFSYTLYPIRATDDLFSFAKVTDRYPKEXYYRLLAGEFLPENLGEILYLDPDXLVINPLDDLLRTDISDYILAAASHTGKTDXANNVNRIRLGTDTDYYNSGLLLINLKRAREEIDPDEIFSFVEDNHXNLLLPDQDILNAXYGDRIYPLDDLIYNYDARNYSSYLIRSKKQADLAWLXDHTVVLHFCGRDKPWKKNHRNKFTSLYKHYXSLTKRYLA
>3tzyA 491 #1-24 %489-491
GSHMRFDEFGNIITDSAVAEEPEPELPGVTEEALRLKEAALEELAAQEVTAPLVPLAVSAFLTSRKKAAAAELADWMQSPEGQASSLESIGRSLSRRNHGRSRAVVLAHDHDEAIKGLRAVAAGKQAPNVFSVDGPVTTGPVWVLAGFGAQHRKMGKSLYLRNEVFAAWIEKVDALVQDELGYSVLELILDDAQDYGIETTQVTIFAIQIALGELLRHHGAKPAAVIGQSLGEAASAYFAGGLSLRDATRAICSRSHLMGEGEAMLFGEYIRLMALVEYSADEIREVFSDFPDLEVCVYAAPTQTVIGGPPEQVDAILARAEAEGKFARKFATKGASHTSQMDPLLGELTAELQGIKPTSPTCGIFSTVHEGRYIKPGGEPIHDVEYWKKGLRHSVYFTHGIRNAVDSGHTTFLELAPNPVALMQVALTTADAGLHDAQLIPTLARKQDEVSSMVSTMAQLYVYGHDLDIRTLFSRASGPQDYANIPPTRF
>3u02B 252 %1-1 #10-16 %18-18 %60-60 %231-231 %251-252
MLIHIGIDDTDSPNGMCTTYIGAILYREISKIAEPLDFPRLIRLNPNVPYKTRGNGAVAMSFKIDEEKIKEVKTLVIRYVRELADIDHENTNPGIVFLIGEVPKELEEFSLRALREHVTIEEAEHVARKVNAEVYKFKLGRGIIGGLAAIGYPLEKFTYELLAYRKREYWGTPRRVIKESVFYADKWSYPFTYDNVDPYKRTVLITPHGKDPVLVGIRGIDVGKILQVFEMIKIEEPIEFFQVYKTNQNTDD
>3u07A 443 #1-24 #63-75 %86-86 %103-103 %114-114 %116-116 %137-137 %165-165 %169-169 %183-183 %228-228 %267-267 %277-277 %337-337 %360-360 %375-375 %387-387 %412-412 %428-428 #436-443
MKQKLLVTLLGLSALGASPVFAANTNVDLAEDAYIYGYSIDEAYKFFYHTAVENNYPLNEFQNRRALADDSYTAHPTINNDTLHLMGWLDVAAEPVIVSVPDMDEGRYWILHTMDMGHYTNAAFSSRTRGTKGGQFMFAAQDWQGEVPASVDEVVRVDSNLVKLMGRIMAVNDEDAKVALNYMDQWNIRTLSEYLGKNGPKPVQRTYPDPKKSTWLERVNFVLCDGSMGNADKQWLDKYQSIGVEPCKTDFTPEQLKLAKVGEKKGMEHLVELAPKMTDARTLLGTRDTLGDAPRDIFAEGTYLGQWGLPPIEASYRKSDFDSIGQKLDGSKHDYVMRFKAPNVSEFWSVTIYGNDNRLMAKNDLNRHSRGDRTMKADKDGYYTIYMSANEKGRADDPNFLPVPEKPFYAIMRFYGADDAIQSGEYQMPEIKVVKLEHHHHHH
>3u0cB 201 #1-48 %200-201
GSQAANDAANKLFSLTIADLTANQNINTTNAHSTSNILIPELKAPKSLNASSQLTLLIGNLIQILGEKSLTALTNKITAWKSQQQARQQKNLEFSDKINTLLSETEGLTRDYEKQINKLKNADSKIKDLENKINQIQTRLSELDPESPEKKKLSREEIQLTIKKDAAVKDRTLIEQKTLSIHSKLTDKSMQLEKEIDSFSA
>3u0vA 239 #1-10 #233-239
GPMAAASGSVLQRCIVSPAGRHSASLIFLHGSGDSGQGLRMWIKQVLNQDLTFQHIKIIYPTAPPRSYTPMKGGISNVWFDRFKITNDCPEHLESIDVMCQVLTDLIDEEVKSGIKKNRILIGGFSMGGCMAMHLAYRNHQDVAGVFALSSFLNKASAVYQALQKSNGVLPELFQCHGTADELVLHSWAEETNSMLKSLGVTTKFHSFPNVYHELSKTELDILKLWILTKLPGEMEKQK
>3u12A 141 #1-18 %31-31 %89-89 %111-111 #123-141
MGSSHHHHHHSSGLVPRGSLKIHGPIRIRSMQTGITKWKEGSFEIVEKENKVSLVVHYNTGGIPRIFQLSHNIKNVVLRPSGAKQSRLMLTLQDNSFLSIDKVPSKDAEEMRLFLDAVHQNRLPAAMKPSQGSGSFGAILG
>3u1dB 151 #1-7 %110-110 %124-124 %151-151
SNAXATQDRGERPNGFGDELERRRFVLHETRLDVLHQILAQPDGVLSVEELLYRNPDETEANLRYHVDELVDRGIVEKIPVPRAKSVDDPPTTFYAVTGEGIALLRAVSXYEEAAVWRSVYEQXERTDRIEAIENLETRPDVDYESRGATA
>3u1uB 137 #1-4 %30-30 #49-52 %108-108 %114-114 %119-119
GPPKSQPVSLPEELNRVRLSRHKLERWCHXPFFAKTVTGCFVRIGIGNHNSKPVYRVAEITGVVETAKVYQLGGTRTNKGLQLRHGNDQRVFRLEFVSNQEFTESEFXKWKEAXFSAGXQLPTLDEINKKELSIKEA
>3u21A 127 %1-3 %29-29 %84-84 %86-86 %91-91 %95-97 %101-101 %114-114 #116-127
GLGINEISSSFFSLLLEILLLESQASLPXLEERVLDWQSSPASSLNSWFSAAPNWAELVLPALQYLAGESRAVPSSFSPFVEFXEXTQQWXLLGQSQDNEXELAALFQLWLETXDQAFCXQENEDSS
>3u28C 114 #1-22
MGSSHHHHHHSSGLVPRGSHMGPPDTVLEMGAFLHPCEGDIVCRSINTKIPYFNAPIYLENKTQVGKVDEILGPLNEVFFTIKCGDGVQATSFKEGDKFYIAADKLLPIERFLP
>3u2aA 129 #1-8 %96-96 #121-129
SFRTGERRIWDATATLEALGAADVALWIWEPETDRLRLNGAARALGLGPLAPECSSAAFRALALPQDRAQAEEVLKPREPGSEVVARFRVRGGETXLWRGVWLEEGVRAAGVVAPETKFSASELCDLTG
>3u2gA 286 %1-2 %81-81 %117-117 %212-212 %255-255 %258-258 #277-286
MGTYEIRGQVASGFGDQSWDASSFAGFYYDIDDNVSTETLTVSDLDGNVIPEGGLVYTTTIADVDFEYYNPDAGWDQYPVMGFFAEEYIPINPDKADKIAKLVLDSDDKYTIRTGEMLDLGEGYAIEAKQVDVDGEKVWLEFTKDGEFVDDEIISVSTADDEANTWDVELDDIEDEDDVVVLKVHVNQVFQGAVDSIAQIEGLWLIDYANAMTIESDDEFGNLDDVSIDGDTLKISNEDTFTLTRDSEEEIGEGMYFMIADTSSSDLRYYPYVEKTIGLEHHHHHH
>3u2rA 168 #1-11 %31-31 %63-63 %73-75 %146-146 #150-168
SNAMNERSRPLRFDSLTQEAYLQLWRTYDRMKAIEEEIFSQFELSAQQYNTLRLLRSVHPEGMATLQIADRLISRAPDITRLIDRLDDRGLVLRTRKPENRRVVEVALTDAGLKLLKDLEEPVRQCHERQLGHLAADELHELIRLMELARTPHEEPGSRWIADRSRPS
>3u3zA 199 #1-9 %199-199
GHMSGRGKKPTRTLVMTSMPSEKQNVVIQVVDKLKGFSIAPDVCETTTHVLSGKPLRTLNVLLGIARGCWVLSYDWVLWSLELGHWISEEPFELSHHFPAAPLCRSECHLSAGPYRGTLFADQPVMFVSPASSPPVAKLCELVHLCGGRVSQVPRQASIVIGPYSGKKKATVKYLSEKWVLDSITQHKVCAPENYLLSQ
>3u4gA 337 %1-3 #162-170 %209-209 %232-232 %250-250 %334-334
GHXKKVKSLFLLVLGNTEISTIPGISVAGATPELTKITPVADAEYLFYEKPLTIDTIPVTPEGHPTPAIITKAARELSNFPILVVRGGTYLAPLIPHVHISNVVGRDFRREPALPEVEVIIERAKLLGKELEKIANEIVIGESTPGGTTTAQAILWALGYEAKTSSASPENPQELKEKVIKEGFKRVGIEKGGLKDKPLEALKEFGDPXIATVLGLSLGFGGDVVLAGGTQXLAVSALLKSLGEDLSRFXIATTRWVVEDPSATFIETAREIGIISYVAELDFSKSKFKGLRDYERGYVKEGVGAGGATWLAVKAGYSPEDVSKKVEELYERLXGLR
>3u4tA 272 #1-4 %85-85 %110-110 %131-131 #263-272
MNDDVEFRYADFLFKNNNYAEAIEVFNKLEAKKYNSPYIYNRRAVCYYELAKYDLAQKDIETYFSKVNATKAKSADFEYYGKILMKKGQDSLAIQQYQAAVDRDTTRLDMYGQIGSYFYNKGNFPLAIQYMEKQIRPTTTDPKVFYELGQAYYYNKEYVKADSSFVKVLELKPNIYIGYLWRARANAAQDPDTKQGLAKPYYEKLIEVCAPGGAKYKDELIEANEYIAYYYTINRDKVKADAAWKNILALDPTNKKAIDGLKMKLEHHHHHH
>3u52B 511 #1-5 #499-511
MVSKNKKLNLKDKYQYLTRDMAWEPTYQDKKDIFPEEDFEGIKITDWSQWEDPFRLTMDAYWKYQAEKEKKLYAIFDAFAQNNGHQNISDARYVNALKLFISGISPLEHAAFQGYSKVGRQFSGAGARVACQMQAIDELRHSQTQQHAMSHYNKHFNGLHDGPHMHDRVWYLSVPKSFFDDARSAGPFEFLTAISFSFEYVLTNLLFVPFMSGAAYNGDMATVTFGFSAQSDEARHMTLGLEVIKFILEQHEDNVPIVQRWIDKWFWRGFRLLSLVSMMMDYMLPNKVMSWSEAWEVYYEQNGGALFKDLERYGIRPPKYQDVANDAKHHLSHQLWTTFYQYCQATNFHTWIPEKEEMDWMSEKYPDTFDKYYRPRYEYLAKEAAAGRRFYNNTLPQLCQVCQIPTIFTEKDAPTMLSHRQIEHEGERYHFCSDGCCDIFKHEPEKYIQAWLPVHQIYQGNCEGGDLETVVQKYYHINIGEDNFDYVGSPDQKHWLSIKGRKPADKNQDAA
>3u5vA 76 #1-8 #71-76
MGADKRAHHNALERKRRRDINEAFRELGRMCQMHLKSDKAQTKLLILQQAVQVILGLEQQVRERNLNPLNHHHHHH
>3u64A 301 #1-29 %301-301
SLKRLAFSSLSHTLAPFPEGELDAHLSDADFTRVFTEEDDLDLVAQSLPLVLKVYEALHLQNPAHRGLSLAVGRLYIMYANAFVQTPAQYLPEDEFEAQNEAYSRARKLYLRGARYALSSLETAYPGFTREVFSGDEQRLHKVLSRCTRVDVGTLYWVGTGYVAAFALTPLGSALPDTVHAAVMMLERACDLWPSYQEGAVWNVLTKFYAAAPESFGGGMEKAHTAFEHLTRYCSAHDPDHHITYADALCIPLNNRAGFDEALDRALAIDPESVPHNKLLVILSQKRARWLKAHVQDFFLD
>3u65B 328 #1-8 %326-328
CFGLYAKEKVVLKIASIAPARSIWETELKKLSAEWSEITGGLVSMKFYDMSSLGGEREGIRKLKSSRPGQAAPLDGAVFSCLGLSELAPDSGIYTLSVPFLIQNEKDLERVLHELREDLDRPFRAAGFRVITWTNAGWLSFYTRAPYASLGQLKKQTIALSSLDSSVLGTCFRICGFDIKDAPNARLAPLLKAGSIDGFLSVHLFTWATGFYRYISYALDTKICPAVIGMLISDGSWARIPSRYHDAMLQAATRVRQRLANNLETLDRECSNNIQKAGVSIVHLTPQEIQEWRTEFAADVKRIQARLPGMLNMTLYEKIKHLLYSAQR
>3u7qC 492 %1-3 #481-492
MTGMSREEVESLIQEVLEVYPEKARKDRNKHLAVNDPAVTQSKKCIISNKKSQPGLMTIRGCAYAGSKGVVWGPIKDMIHISHGPVGCGQYSRAGRRNYYIGTTGVNAFVTMNFTSDFQEKDIVFGGDKKLAKLIDEVETLFPLNKGISVQSECPIGLIGDDIESVSKVKGAELSKTIVPVRCEGFRGVSQSLGHHIANDAVRDWVLGKRDEDTTFASTPYDVAIIGDYNIGGDAWSSRILLEEMGLRCVAQWSGDGSISEIELTPKVKLNLVHCYRSMNYISRHMEEKYGIPWMEYNFFGPTKTIESLRAIAAKFDESIQKKCEEVIAKYKPEWEAVVAKYRPRLEGKRVMLYIGGLRPRHVIGAYEDLGMEVVGTGYEFAHNDDYDRTMKEMGDSTLLYDDVTGYEFEEFVKRIKPDLIGSGIKEKFIFQKMGIPFREMHSWDYSGPYHGFDGFAIFARDMDMTLNNPCWKKLQAPWEASEGAEKVAASA
>3u7zA 101 #1-4
GASEGEKHITVTVIHGDQTENVFEFDTDAKYLGEVLESENLVDGESGEYGLFITTVDEETADDSKQQWWCITKGGEQVNTSADQTPVSDGDAFELTLKEGY
>3u8vB 93 #45-49 #89-93
SGHTAHVDEAVKHAEEAVAHGKEGHTDQLLEHAKESLTHAKAASEAGGNTHVGHGIKHLEDAIKHGEEGHVGVATKHAQEAIEHLRASEHKSH
>3u99A 148 #1-8 #72-87 %148-148
DGRGLSRAIPQNAEYTAECGSCHMAYPANLLPADKWRAITANLENHFGDNASLDPQVTARIEEYLVQHAAQNGKVMKNSTPLLAGAGPQKITEQAFFIRKHDEIPRRMVQDNPKVGSFSQCSNCHNLAEKGIFDEDTVNIPGFGRWDD
>3u9gA 229 #1-6 #59-64
GPLGMADPGVCCFITKILCAHGGRMTLEELLGEIRLPEAQLYELLETAGPDRFVLLETGGQAGITRSVVATTRARVCRRKYCQRPCDSLHLCKLNLLGRCHYAQSQRNLCKYSHDVLSEQNFQILKNHELSGLNQEELACLLVQSDPFFLPEICKSYKGEGRKQTCGQPQPCERLHICEHFTRGNCSYLNCLRSHNLMDRKVLTIMREHGLSPDVVQNIQDICNNKHAR
>3uanA 269 #1-11 %143-144
GSPNSGTASNGSTQQLPQTIIIGVRKGGTRALLEMLSLHPDVAAAENEVHFFDWEEHYSQGLGWYLTQMPFSSPHQLTVEKTPAYFTSPKVPERIHSMNPTIRLLLILRDPSERVLSDYTQVLYNHLQKHKPYPPIEDLLMRDGRLNLDYKALNRSLYHAHMLNWLRFFPLGHIHIVDGDRLIRDPFPEIQKVERFLKLSPQINASNFYFNKTKGFYCLRDSGKDRCLHESKGRAHPQVDPKLLDKLHEYFHEPNKKFFKLVGRTFDWH
>3ub1B 261 #1-4 %49-49 %119-119 %121-121 %129-129 #257-261
MEKQSSLETQAFSFAEEFAWDYFSRYPSDTQDFVRRITKYTTEQLANEMNNGTYSDVIYTSAFYFEKYSENQVNVSVKARVRVYTPKAGQEQTPQDQLQYDTNLVDYYLEVPIVFDKDMNMAVDALPVMTAPPEKAYFKNKEFSGTSENDADKTKKITDSVSQFFKAYYEQNQTQIDYFLVDGADIKGAGQKFSFNKIDRINIYKLSDKEFLAIVDLNVDSFGNAIKQGFNLTVVQEGDKFLVKTLEPRTSNIDLNNKSNN
>3ub2A 146 %1-3 #35-52
GPGSSRWSKDYDVCVCHSEEDLVAAQDLVSYLEGSTASLRCFLQLRDATPGGAIVSELCQALSSSHCRVLLITPGFLQDPWCKYQMLQALTEAPGAEGCTIPLLSGLSRAAYPPELRFMYYVDGRGPDGGFRQVKEAVMRYLQTLS
>3ubyA 219 #122-129 %186-187 #215-219
GPHMTRLGLEFFDQPAVPLARAFLGQVLVRRLPNGTELRGRIVETEAYLGPEDEAAHSRGGRQTPRNRGMFMKPGTLYVYIIYGMYFCMNISSQGDGACVLLRALEPLEGLETMRQLRSTLRKGTASRVLKDRELCSGPSKLCQALAINKSFDQRDLAQDEAVWLERGPLEPSEPAVVAAARVGVGHAGEWARKPLRFYVRGSPWVSVVDRVAEQDTQA
>3uc9A 233 #1-21 #170-173 #206-233
MGSSHHHHHHSSGLVPRGSHMVLQYPQNKILVLSDHPHNFLKTQFLQDLFHCSSTGISIVKDQTWENRYYKVHFDLYIDSCKDIPVWVEEFITPECEPLRNVMAGIILITDIRQTKPQELLHQFMIAAHRNTFVVLVNVNEEVEQDEIDELNEIWSNAFTNVIEFVNWKRSKPTVNHNDYGEKLGLDRIQEIIDTHDWLNCEVQPATKIREEIPNEMPLEQIIRNLQSARLKY
>3ucpA 874 #1-44 #845-874
MSKKLLSVLFGASLAALALSPTAFAADQGGSDGKDGEDGKPGPVGLDISQATTLKATLEDVKIDNGTVSVDIVLTNANGVPVTGLEQYAQINAIGLGIAKLTPESGKGYKTPQWVSYINSVKAADPARSLANYSYTDGKDSAGNPITKEVKFTPGDAIQANIESSCKTTCLTVVDSGVYRYTFQTNLSTLPAIEGLDLTYDPTLIHRITLELQTDGSKDAKLVNSHIDFLPSDNFRVAKETETRTVVDLEANCIKCHSTNYSDTSSTAKPLALHGGRRIGIANCQVCHTSYSKDPETGSPLDMGAMVHAIHKGTYAMVGYSGTAYDFSGTMAKAAAESGYPQYREGKDVSERVTLPVSIGNCQSCHSTDDKGPVDAASFKHHKGLACASCHMSGFNPVDNSEWLTPPEGQKDRGFVGNYFHYYATPEIDGIPGVNLVHVFQNGGCASCHAEQGEEGSAKYHLAKANATKLLRTEYAYKLENGTFDVAKGELTFTVNWHSDVAPHQDPKVKEFWVSLTAFNGTEYTMGPRPSNGTLGRSENRISVNLAKVETNANLTAVPNGSKVTYTLTGIKAVIGTSSVPYKQIVSIGKGFMDGKLLICANSAELDPTMDAAIDCSNTEAPIYEVIVGSNKASFSADASNVTARSIVISEAKCANCHGEKADFSASHALTHAADKPDNSCGTCHSAVPNTAVALADGSCVACHNGAPAHSKKPFERGFDFKVMIHQIHADTRSVRRLTTDAATFPENPANCAACHDKGQLSLATLGNKPAFLASTGEYSPTVAACASCHATTATDSAVIGHFETNGGVYNAAAGTYTPGSETCATCHGEGKSFGVDKVHPVKYKGELKLEGKPIPNPLLGLDSTRTGHHHHHH
>3ud1C 326 #1-4
SNATGFLVSFMVDARGGSMRGSRHNGLRVVIPPRTCAAPTRITCRLVKPQKLSTPPPLAEEEGLASRIIALGPTGAQFLSPVIVEIPHFASHGRGDRELVVLRSENGSVWKEHRSRYGESYLDQILNGMDEELGSLEELEKKRVCRIITTDFPLYFVIMSRLCQDYDIIGPEGGSLKSKLVPLVQATFPENAVTKRVKLALQAQPVPDELVTKLLGNQATFSPIVTVEPRRRKFHRPIGLRIPLPPSWTDNPRDSGEGDTTSLRLLCSVIGGTDQAQWEDITGTTKLVYANECANFTTNVSARFWLSDCPRTAEAVNFATLLYKEL
>3udfB 731 #1-18 #65-125 #574-617 #646-652 %730-731
MHHHHHHENLYFQSHMLLKPLQVYTADNQLIAEYGGKLSIPVEYKQIPPNFIHAFLAAEDSSFFEHSGISFKGLGRALSESVTGSDVQTGGSTITMQVAKNYYLSPERTLKRKITEIFLARKIEQNLSKEDILSLYVNKIFLGKNAYGIAAAAKIYYNKSINELSIAQMAMIAGLPKAPSKYNPVVNPERALERRNWILGRMLQLGYISQAEYQKAVAEPINLNMPNRDLNNIHPYAGEMVRSELVKHFGEQAIDSGYKVYTTINAKRQAIAEKAVQDGLEAYDRRHGWRGAEAHDKPLSEFRAYANTYPAQVTKVNSSSFEALMQDGSTVTVQWSGMSWARPYRNANSVGAAPSRASQIVKVKDIVRLRPNEAKTAWSLVQVPKVQGQLIAINPNDGSIEAIVGGYNFYQSKFNRALQGWRQPGSTIKPFLYALALERGMTPYSMVNDSPITIGKWTPKNSDGRYLGMIPLRRALYLSRNTVSVRLLQTVGIERTRQLFMDFGLQEDQIPRNYTIALGTPQVLPIQMATGYATFANGGYRVQPHFIQRIEDAYGKVIYEAKPEYACIPCINAPETTDDAQVTTPDDQVVEVTNKELEQKEKTTKQLNLKQTDKNNSQYRQAQRILKSSSAYDMANILRDVIEHGTGRAALKIGRSDLGGKTGTTNDAKDAWFAGFNGKLVTVTWVGFDQPTTLGRREYGGIAALPIWINFMGQALQGTPAAWVRLEKDAQ
>3uebD 110 #1-4 #104-110
MDKGSSGKRVIHIGLPELSEEQLIEIGELAQETIIDYVFDHLTRSEVKDIEVTMRINREETLDLEIEVYLEVPIFVKVDVDKLIDEAVERAYEIVERKLREIANERENQA
>3uenA 203 #1-6 %202-203
GPLGSEEGLFSQKSFLVLGFSNENESNIANIIKENAGKIMSLLSRTVADYAVVPLLGCEVEATVGEVVTNTWLVTCIDYQTLFDPKSNPLFTPVPVMTGMTPLEDCVISFSQCAGAEKESLTFLANLLGASVQEYFVRKSNAKKGMFASTHLILKERGGSKYEAAKKWNLPAVTIAWLLETARTGKRADESHFLIENSTKEER
>3uf6B 291 #1-4 %101-101 %139-139 %182-182 %291-291
SNAMTKSRFFSDVAETSSFVFAVAGADDEVVLETIRLALKQKLGKFLLFGKKEDKTLTANESVTWIQTDTAEAAAQGAILAVKNKEADILVKGFIPTATLMHHVLKKENGLRTDQLLSQIAIFDIPTYHKPLLITDCAMNVAPKTKEKIAITENALAVAHQIGITNPKIALLSAVEEVTAKMPSTLEAQEVVQHFGNQISVSGPLALDVAISKEAALHKGITDSSAGEADILIAPNIETGNALYKSLVYFAGAKVGSAVVGAKVPIVISSRNDSPENKLASFILTVRLVEK
>3ufbA 530 #1-11 #496-530
MTIRFMARTKKADQPMTTAQQLGAIVKSSRQIMRKDKGLNGDLDRLPMLTWIMFLKFLDDLEQMRETEAVLEGKSFQPAIEAPYRWRDWAAIEGGITGDELIAFINNDEAMRPDGTRGIGLFAYLRSLQGDNGGDRRDVIATVFKGMQNRMINGYLLRDVVDKINGIHFNSSEEMHTLSRLYETMLREMRDAAGDSGEFYTPRPVVRFMVEVMDPQLGESVLDPACGTGGFLVEAFEHLERQCKTVEDREVLQESSIFGGEAKSLPYLLVQMNLLLHGLEYPRIDPENSLRFPLREMGDKDRVDVILTNPPFGGEEEKGILGNFPEDMQTAETAMLFLQLIMRKLKRPGHGSDNGGRAAVVVPNGTLFSDGISARIKEELLKNFNLHTIVRLPEGVFAPYTDIAGNLLFFDRSGPTDDIWYYQITVPEGRKKYTKTKPMESHEFDECLNWWSNRIVNQNAWKESASEIIKYSESGQLIDVNLDRKNPNSLEVLEHEEPMDLIEKITTKEESLLAILEQIKAEISTQGISK
>3ufiA 297 #1-9 %13-13 %91-91 %120-120 %131-131 %158-159 %161-161 %165-165 %167-167 %177-178 %182-182 %200-200 %211-211 %215-215 %221-221 %232-232 %235-235 %242-242 %251-251 %273-273 %277-277 #288-297
GDEESGXADRAYXPIEIYGNINEVVNNVQETRAVGAAWGSDDRIGVTVEADEDNATANAVDTYINIQYRNETGGSFRVVNEGSTDNNIRLXGEGEFTLNAYYPYQGANGTLPGTEGVIAXTISGADQTTDXQPQIDFLFAQATGVRAESPVTFDFSHXXTXIILXFXATNGATLNNXXVYLXSLQLEGSFNVTTGEAVAXSGATPNSELSXDIAXPAEGEXTASIILFPQDXPEXVLLEVRXNDETYTQYXPVQNLESGHAYPYNVTFENPAXTITXAEIEDWIVEDDXDVTASVTE
>3ug9A 333 #1-25 #87-94 #304-309 #320-333
STGSDATVPVATQDGPDYVFHRAHERMLFQTSYTLENNGSVICIPNNGQCFCLAWLKSNGTNAEKLAANILQWITFALSALCLMFYGYQTWKSTCGWEEIYVATIEMIKFIIEYFHEFDEPAVIYSSNGNKTVWLRYAEWLLTCPVILIHLSNLTGLANDYNKRTMGLLVSDIGTIVWGTTAALSKGYVRVIFFLMGLCYGIYTFFNAAKVYIEAYHTVPKGRCRQVVTGMAWLFFVSWGMFPILFILGPEGFGVLSVYGSTVGHTIIDLMSKNCWGLLGHYLRVLIHEHILIHGDIRKTTKLNIGGTEIEVETLVEDEAEAGAVSSEDLYFQ
>3ugfB 546 #1-5 #388-397 %546-546
FPDNAVPYPWSNAQLSWQRTAFHFQPERSWMSDPDGPIFYKGWYHFFYQYNPDNPVWGNNTWGHTVSRDLIHWLYLPLALAADQWYDMQGVFSGSATCLPDGRIMMLYTGVTKEMVEMLSLAYPADLSDPLLVEWVKYPGNPILSAPPGVSPTEFRDASTGWYVSNGTWRIAIGAKYNTTGIAMVYETKDFKSFKLLEELLHAVPDTGLWECVDLYPVSTTGEKGLETSVNGPKVKHVLKASIDEQQRDYYAIGTYDLGTNKWTPDNPEEDVGIGLRYDWGKYYASKTFYDPKKQRRVVWAWTKELDSEVADREKGWANVQTIPRTVLLDQKTGTNVLLWPVEEVESLRLSSKEFSKVKAGAGSVVPLDVGTATQLDIIAEFEIDKEALEGTIEADMGYNCTTSGGAAERGVLGPFGLLVSATENLSEQTPVYFYIAKGTDGNFKTFFCLDESRSSKASDVSKQVKGFTVPVLDGEKFTMRLLVDHSIVESFAQGGRSCITSRVYPTEAIYGAAKLFLFNNATGASITASLKIWEMNSAFIQPFHR
>3uguA 380 #1-19 #80-85 #371-380
ASWSHPQFEKMKANKPAPNHVIFKKISRDKSVTIYLGKRDYIDHVERVEPVDGVVLVDPELVKGKRVYVSLTCAFRYGQEDIDVMGLSFRRDLYFSQVQVFPPVGASGATTRLQESLIKKLGANTYPFLLTFPDYLPCSVMLQPAPQDVGKSCGVDFEIKAFATHSTDVEEDKIPKKSSVRLLIRKVQHAPRDMGPQPRAEASWQFFMSDKPLRLAVSLSKEIYYHGEPIPVTVAVTNSTEKTVKKIKVLVEQVTNVVLYSSDYYIKTVAAEEAQEKVPPNSSLTKTLTLVPLLANNRERRGIALDGKIKHEDTNLASSTIIKEGIDKTVMGILVSYQIKVKLTVSGLLGELTSSEVATEVPFRLMHPQPEDPDTAKESA
>3uh8A 128 %1-1 #59-63 #124-128
MTEHFITLSTTEPNNNIGIVKLRHADVNSQAIVAQIVENGQPKNFEGLQPFFCLMAQEATGQGVSEESVVSFDAKNGTLKYVASDNALQFVGRNEAYFSFRKQEGGRWIEQFSTRTFHYIVEKSIYSQ
>3uidA 168 %1-1 #165-168
MPVTDVKHDLDTLTLTITAEFAAPVTRIWQIYADPRQLEKVWGPPSHPATVVDHDLRPGGRVTYFMTGPDGEKYAGYWEITAVDEPHSFSFLDGFADEDFNPNTDLPVSTNVYTFTEHDGGTRATYVGTYASAEALQQVLDMGVIEGASSAINQIDALLTATHHHHHH
>3uipD 67 %1-1 %31-31 #63-67
SLDVLIVYELTPTVEEKAKADTLKLPPTFFCYKNRPDYVSEEEEDDEDFETAVKKLNGKLYLDGSEK
>3uitA 265 #1-7 %264-265
MPENPAAEKMQVLQVLDRLRGKLQEKGDTTQNEKLSAFYETLKSPLFNQILTLQQSIKQLKGQLSHIPLEVLFQGPVKILEIEDLFSSLKHIQHTLVDSQSQEDISLLLQLVQNKDFQNAFKIHNAITVHMNKASPPFPLISNAQDLAQEVQTVLKPVHHKEGQELTALLNTPHIQALLLAHDKVAEQEMGGGLEVLFQGPALVEPLGLERDVSRAVELLERLQRSGELPPQKLQALQRVLQSRFCSAIREVYEQLYDTLDITGS
>3ujcA 266 #1-8
MTLIENLNSDKTFLENNQYTDEGVKVYEFIFGENYISSGGLEATKKILSDIELNENSKVLDIGSGLGGGCMYINEKYGAHTHGIDICSNIVNMANERVSGNNKIIFEANDILTKEFPENNFDLIYSRDAILALSLENKNKLFQKCYKWLKPTGTLLITDYCATEKENWDDEFKEYVKQRKYTLITVEEYADILTACNFKNVVSKDLSDYWNQLLEVEHKYLHENKEEFLKLFSEKKFISLDDGWSRKIKDSKRKMQRWGYFKATKN
>3ulbA 121 #1-10 #46-52 %120-121
DNFQDLFTGAYHKYKVWRRQQMSFINKHERTLAIDGDYIYIVPPEGRIHWHDNVKTKSLHISQVVLVKKSKRVPEHFKIFVRREGQDDIKRYYFEAVSGQECTEIVTRLQNLLSAYRMNHK
>3ultA 133 #1-4 #119-133
MDEQPNTISGSNNTVRSGSKNVLAGNDNTVISGDNNSVSGSNNTVVSGNDNTVTGSNHVVSGTNHIVTDNNNNVSGNDNNVSGSFHTVSGGHNTVSGSNNTVSGSNHVVSGSNKVVTDAAKLAAALEHHHHHH
>3umhA 211 #1-19 #200-211
MSTPDAVDKYLETPGDENEHAHFQKAKERLEAKHRERMSQVMREWEEAERQAKNLPKADKKAVIQHFQEKVESLEQEAANERQQLVETHMARVEAMLNDRRRLALENYITALQAVPPRPRHVFNMLKKYVRAEQKDRQHTLKHFEHVRMVDPKKAAQIRSQVMTHLRVIYERMNQSLSLLYNVPAVAEEIQDEVDELLQKEQNYSDDIEGR
>3un6A 341 #1-50 %68-69 %96-96 %115-115 %138-138 %143-143 %189-189 %194-194 %268-268 %278-278
XGSSHHHHHHENLYFQGXKRLSIIVIIGIFIITGCDWQRTSKERSKNAQNQQVIKIGYLPITHSANLXXTKKLLSQYNHPKYKLELVKFNNWPDLXDALNSGRIDGASTLIELAXKSKQKGSNIKAVALGHHEGNVIXGQKGXHLNEFNNNGDDYHFGIPHRYSTHYLLLEELRKQLKIKPGHFSYHEXSPAEXPAALSEHRITGYSVAEPFGALGEKLGKGKTLKHGDDVIPDAYCCVLVLRGELLDQHKDVAQAFVQDYKKSGFKXNDRKQSVDIXTHHFKQSRDVLTQSAAWTSYGDLTIKPSGYQEITTLVKQHHLFNPPAYDDFVEPSLYKEASRS
>3uo2B 175 %1-1 #36-49 #82-91
FTSTFYELFPKTFPKKLPIWTIDQSRLRKEYRQLQAQHHPDMAQQGSEQSSTLNQAYHTLKDPLRRSQYMLKLLRNIDLTQEQTSNEVTTSDPQLLLKVLDIHDELSQMDDEAGVKLLEKQNKERIQDIEAQLGQCYNDKDYAAAVKLTVELKYWYNLAKAFKDWAPGKQLEMNH
>3uoaB 390 #229-242 #379-390
MLAKDKVALLIGNMNYREHPKLKAPLVDVYELTNLLRQLDFKVVSLLDLTEYEMRNAVDEFLLLLDKGVYGLLYYAGHGYENFGNSFMVPVDAPNPYRSENCLCVQNILKLMQEKETGLNVFLLDMCRKRNDYDDTIPILDALKVTANIVFGYATCQGAEAFEIQHSGLANGIFMKFLKDRLLEDKKITVLLDEVAEDMGKCHLTKGKQALEIRSSLSEKRALTDPIQGTEYSAESLVRNLQWAKAHELPESMCLKFDCGVQIQLGFAAEFSNVMIIYTSIVYKPPEIIMCDAYVTDFPLDLDIDPKDANKGTPEETGSYLVSKDLPKHCLYTRLSSLQKLKEHLVFTVCLSYQYSGLEDTVEDKQEVNVGKPLIAKLDMHRLEHHHHHH
>3uplB 446 #438-446
MTTNVALVGLARDLAARAETGKPIRIGLIGAGEMGTDIVTQVARMQGIEVGALSARRLPNTFKAIRTAYGDEENAREATTESAMTRAIEAGKIAVTDDNDLILSNPLIDVIIDATGIPEVGAETGIAAIRNGKHLVMMNVEADVTIGPYLKAQADKQGVIYSLGAGDEPSSCMELIEFVSALGYEVVSAGKGKNNPLNFDATPDDYRQEADRRNMNVRLLVEFIDGSKTMVEMAAIANATGLVPDIAGMHGPRASIDQLSHTLIPQAEGGVLSKSGVVDYSIGKGVSPGVFVVAKMDHPRLNERLEDLKIGKGPYFTFHRPYHLTSLEVPLTVARVVLHGKTDMVPLPKPVAEVCAVAKKDMQPGEHLDAIGQYCYRSWIMTVPEARAAKAIPCGLLQNGTVIAPIKKGELITYANAAPQPGSRIAELRALQDAMLGQLEHHHHHH
>3upsA 136 #1-16 %21-21 %53-53 %67-67 %119-119 #125-136
SNAMPAPSSPRKNQTSFDPEMLLKLVTDSLDDDQALEIATIPLAGKSSIADYMVIASGRSSRQVTAMAQKLADRIKAATGYVSKIEGLPAADWVLLDAGDIIIHLFRPEVRSFYNLERMWGFGDESDQPVSQSVLS
>3uqcD 286 #1-18 #268-286
IAFDALREPDRESSAPPDDVQLVPGARIANGRYRLLIFHGGVPPLQFWQALDTALDRQVALTFVDPQGVLPDDVLQETLSRTLRLSRIDKPGVARVLDVVHTRAGGLVVAEWIRGGSLQEVADTSPSPVGAIRAMQSLAAAADAAHRAGVALSIDHPSRVRVSIDGDVVLAYPATMPDANPQDDIRGIGASLYALLVNRWPLPEAGVRSGLAPAERDTAGQPIEPADIDRDIPFQISAVAARSVQGDGGIRSASTLLNLMQQATAVADRTEVLGPIDEAPVSAAPR
>3ur8B 323 #200-204 %322-323
QPIGVCYGKIANNLPSDQDVIKLYNANNIKKMRIYYPHTNVFNALKGSNIEIILDVPNQDLEALANPSNANGWVQDNIRNHFPDVKFKYIAVGNEVDPGRESGKYARFVGPAMENIYNALSSAGLQNQIKVSTSTYSGLLTNTYPPRDSIFREEYKSFINPIIGFLARHNLPLLANIYPYFGHIDNTNAVPLSYALFNQQRRNDTGYQNLFDALVDSMYFATEKLGGQNIEIIVSESGWPSEGHPAATLKNARTYYTNLINHVKRGAGTPKKPGKTIETYLFAMFDENEKKGEASEKHFGLFNPDQRPKYQLNFNLNHHHHHH
>3urgA 146 #1-20 %107-109
MGSSHHHHHHSSGLVPRGSHMASVERDETREHRIETEIIVDAEDKEERAMGWYYYLDDTLEFPFMGKWKKKSRKTSTIEEKTVEVLGMAPDDECLKDMYVEVADIGGKDDDVYTAKLSDIEAIDVDDDTQEAIADWLYWLARGYKF
>3ushB 129 %1-1 %15-15 %43-43 %59-59 %65-65 %87-87 #122-129
XSQNVLGGVLRACSXDPETGFYRDGHCRTGPRDTGSHVVCAEXTEAFLEYTKRQGNDLXTPRPEXDFPGLEPGDRWCLCAARWREAXEAGVAPPVVLAATSEAALKAVDLEVLKAHAVDAPLEHHHHHH
>3ut4B 134 %1-1 #130-134
MTSLRDLIPKHKFDNSTIDQLCKLIDNEIEPIIFDLLKWLQDYNWPIAKDILPVVVLHQSIAMPHILTILQGNDIMWKYWVIKLMIPYLIYPNKQLVKSELERLSSLEIINEDIREIVNLSKDYLHFYYPDKHN
>3utmC 83 #1-20 #34-62 %82-83
SHMMNVQEQGFPLDLGASFTEDAPRPPVPGEEGELVSTDSRPVNHSFCSGKGTSIKSETSTATPRRSDLDLGYEPEGSASPTP
>3uuwD 308 #1-4 %308-308
SNAMKNIKMGMIGLGSIAQKAYLPILTKSERFEFVGAFTPNKVKREKICSDYRIMPFDSIESLAKKCDCIFLHSSTETHYEIIKILLNLGVHVYVDKPLASTVSQGEELIELSTKKNLNLMVGFNRRFCPMYKEIKNNATEIVSINICKHGLNSLRNVRFDSTLIDDYIHVIDTALWLANEDVEISGEDLFLTDNKNLIFVSHKLKGKNFSINTSMHRDSGTKLEQVEILSKGKIQRVKNLNVLEIEEGGNLTLKQSGAWVNILKQKGFEDISNHFIDCIENNIKPAINGEECIKAQRLLEKIINSVK
>3uwpA 438 #1-21 #363-438
MHHHHHHSSGRENLYFQGMGEKLELRLKSPVGAEPAVYPWPLPVYDKHHDAAHEIIETIRWVCEEIPDLKLAMENYVLIDYDTKSFESMQRLCDKYNRAIDSIHQLWKGTTQPMKLNTRPSTGLLRHILQQVYNHSVTDPEKLNNYEPFSPEVYGETSFDLVAQMIDEIKMTDDDLFVDLGSGVGQVVLQVAAATNCKHHYGVEKADIPAKYAETMDREFRKWMKWYGKKHAEYTLERGDFLSEEWRERIANTSVIFVNNFAFGPEVDHQLKERFANMKEGGRIVSSKPFAPLNFRINSRNLSDIGTIMRVVELSPLKGSVSWTGKPVSYYLHTIDRTILENYFSSLKNPKLREEQEAARRRQQRESKSNAATPTKGPEGKVAGPADAPMDSGAEEEKAGAATVKKPSPSKARKKKLNKKGRKMAGRKRGRPKKMNTA
>3uxfA 488 #1-31 #54-60 %488-488
MKHHHHHHPMSDYDIPTTENLYFQGAMAPADPNGSTIDPDAATTLTVHKCEQTDTNGVKEGTGNEDPQAECKPVSDVEFTITKLNVDLTTYDGWKTLADLKGDVVKAGALKSTTVQKITTGANGLASFTDAQTEVGAYLVSETRTPDKVIPAEDFVVTLPMTNPQDTAKWNYNVHVYPKNTLSGVDKQVTDKPAPGSGRDITYTITTSIPKVDYPGGARIKRYEVVDRLDKRIKKEALTPVVKIVGQNEVTLAETTDYTLITAEGKDHNWATIQLTEEGRRKASEARYNGNGETKLQVTLNAKFDAAVNLEGDLSNTAGLIPNDSPNFTWDPNNPGTTTDIPGIPTTPVLSKYGKVILTKTGTDDLADKTKYNGAQFQVYECTKTASGATLRDSDPSTQTVDPLTIGGEKTFTTAGQGTVEINYLRANDYVNGAKKDQLTDEDYYCLVETKAPEGYNLQADPLPFRVLAEKAEKKAATEVTVTDIPKN
>3uxjB 290 #1-31 %153-153 %217-217 %248-248 %287-287
SNAMNRLKNMSKYSDAKELASLTLGKKTEYANQYDPSLLQPVPRSLNRNDLHLSATLPFQGCDIWTLYELSWLNQKGLPQVAIGEVSIPATSANLIESKSFKLYLNSYNQTRFASWDEVQTRLVHDLSACAGETVTVNVKSLNEYTAEPIVTMQGECIDDQDIEIANYEFDDALLQGAAQGEEVSEVLHSHLLKSNCLITNQPDWGSVEIAYHGAKMNREALLRYLVSFREHNEFHEQCVERIFTDIMRYCQPQSLTVYARYTRLGGLDINPFRSSHQSAPNHNQRMARQ
>3v0dB 339 #1-8 #43-47 %339-339
GHMKASSRRTISQNKRRYRKDGFDLDLTYVTDHVIAMSFPSSGRQSLFRNPIGEVSRFFKTKHPDKFRIYNLCSERGYDETKFDNHVYRVMIDDHNVPTLVDLLKFIDDAKVWMTSDPDHVIAIHSKGGKGRTGTLVSSWLLEDGKFDTAKEALEYFGSRRTDFEVGDVFQGVETASQIRYVGYFEKIKKNYGGQLPPMKKLKVTGVTITAIQGVGRGNGSDLSMQIVSERQEVLLCKFAEGYNCALQYDATDDCVTCEVKNCPVLAGDIKVRFMSTSKSLPRGYDNCPFYFWFNTSLVEGDHVTLKREEIDNPHKKKTWKIYRDNFTVKLTFSDAEDI
>3v1vA 433 #1-108 #148-151 #196-199
MGSSHHHHHHSSGLVPRGSHMVIPSASVTSAASDFLAALHPPVTVPDPAPPPPPAPAAGNPPDTVTGDSVLQRILRGPTGPGTTSLAPAVRYGRQPGPEAPASAPPAAGRAVPGLYHHPVPEPDPVRVEEVSRRIKRWAEDEVQLYPEEWEGQFDGFSVGRYMVGCHPDAPTVDHLMLATRLMVAENAVDDCYCEDHGGSPVGLGGRLLLAHTAIDHFHSTAEYTPTWQASLAADAPRRAYDSAMGYFVRAATPSQSDRYRHDMARLHLGYLAEGAWAQTGHVPEVWEYLAMRQFNNFRPCPTITDTVGGYELPADLHARPDMQRVIALAGNATTIVNDLYSYTKELNSPGRHLNLPVVIAEREQLCERDAYLKAVEVHNELQHSFEAAAADLAEACPLPPVLRFLRGVAAWVDGNHDWHRTNTYRYSLPDFW
>3v32A 185 #1-22 #105-111
GGGTPKAPNLEPPLPEEEKEGSDLRPVVIDGSNVAMSHGNKEVFSCRGILLAVNWFLERGHTDITVFVPSWRKEQPRPDVPITDQHILRELEKKKILVFTPSRRVGGKRVVCYDDRFIVKLAYESDGIVVSNDTYRDLQGERQEWKRFIEERLLMYSFVNDKFMPPDDPLGRHGPSLDNFLRKKP
>3v3tA 360 %1-2 #56-61 #309-360
PHMKNKIVFAPIGQGGGNIVDTLLGICGDYNALFINTSKKDLDSLKHAKHTYHIPYAEGCGKERKKAVGYAQTYYKQIIAQIMEKFSSCDIVIFVATMAGGAGSGITPPILGLAKQMYPNKHFGFVGVLPKATEDIDEHMNAIACWNDIMRSTNEGKDISIYLLDNNKREKESDINKEFATLFNDFMNMSESHAEGVVDEDEISKLLTMKKSNVILEFDDKEDIQVALAKSLKESIFAEYTTNTCEFMGISTTRVVDVEAIKSIVGYPRRTFKGYNSKKNIVVATGIEPQKTTVQMMNEIIEDKMKQRREVTSKSENMIIEPIALDDEDNKSVISSNEKEISIDNVEKEIDINDFFSKYM
>3v42B 226 %1-2 #104-117 %184-186 #219-226
RKLPVFKSLRHMRQVLGAPSFRMLAWHVLMGNQVIWKSRDVDLVQSAFEVLRTMLPVGCVRIIPYSSQYEEAYRCNFLGLSPHVQIPPHVLSSEFAVIVEVHAAARSTLHPVGAEDDQSLSKYEFVVTSGSPVAADRVGPTILNKIEAALTNQNLSVDVVDQALVALKEEWMNKVKVLFKFTKVDSRPKEDTQKLLSILGASEEDNVKLLKFWMTGLSKTYKSHLM
>3v48B 268 %1-1 %3-3 %68-68 %97-97 %156-156 %232-232 %234-234 #265-268
GHXKLSLSPPPYADAPVVVLISGLGGSGSYWLPQLAVLEQEYQVVCYDQRGTGNNPDTLAEDYSIAQXAAELHQALVAAGIEHYAVVGHALGALVGXQLALDYPASVTVLISVNGWLRINAHTRRCFQVRERLLYSGGAQAWVEAQPLFLYPADWXAARAPRLEAEDALALAHFQGKNNLLRRLNALKRADFSHHADRIRCPVQIICASDDLLVPTACSSELHAALPDSQKXVXPYGGHACNVTDPETFNALLLNGLASLLHHREAAL
>3v4cB 528 #1-25 %152-152 %293-293 %317-317 %356-356 %429-429 %446-446 %483-483 %503-503 %517-517 %526-528
MHHHHHHSSGVDLGTENLYFQSMMIFTPKGKHLVAGEWLDGAGTFASAPAHGPAHDFAVGTVELVNRACEAAEEAFWTYGYSSRKERAAFLRAIADEIEARAEAITEIGSQETGLPEARLNGERGRTTGQLRLFADHIEKGDYLDRRVDAAMPERQPAPRQEIRLVQRPVGPVAVFGASNFPLAFSTAGGDTAAALAAGCPVVVKGHSAHPGTGEIVAEAVDAAIRKTGVHPGVFSLIQGGSRDVGHALVQHPHIKAVGFTGSLAGGRALFDLCAARPEPIPFFGELGSVNPMFLLPEALKARAETLGQGWAGSLTMGAGQFCTNPGIAVVIEGADADRFTTAAVEALAKVAPQTMLTDGIAKAYRDGQARFATRNAVKPLLATESSGRDASPNLFETTGAQFLADHALGEEVFGPLGLVVRVGSPAEMEELARGFQGQLTATIHMDAGDLETARRLRPVLERKAGRVLVNGFPTGVEVVDSMVHGGPYPASTNFGATSVGTMSIRRFLRPVAYQNMPEDLLPEDFLG
>3v4gA 180 #1-29 #95-100
MHHHHHHSSGVDLGTENLYFQSNAMRPSEKQDNLVRAFKALLKEERFGSQGEIVEALKQEGFENINQSKVSRMLTKFGAVRTRNAKMEMVYCLPTELGVPTVSSSLRELVLDVDHNQALVVIHTGPGAAQLIARMLDSLGKSEGILGVVAGDDTIFITPTLTITTEQLFKSVCELFEYAG
>3v4kA 203 #1-17
GPLGSPEFELGTTEILRHSMDPPTFTFNFNNEPWVRGRHETYLCYEVERMHNDTWVKLNQRRGFLANQAPHKHGFLEGRHAELCFLDVIPFWKLDLDQDYRVTCFTSWSPCFSCAQEMAKFISKNKHVSLCIKTARIYDDQGRCQEGLRTLAEAGAKISIMTYSEFKHCWDTFVDHQGAPFQPWDGLDEHSQDLSGRLRAILQ
>3v4yD 62 %1-3 #25-44 %61-62
GAMEEETELDNLTEFNTAHNKRISTLTIEEGNLDIQRPKRKRKNSRVTFSEDDEIINPEDVD
>3v5cC 392 %1-2 #388-392
MSLNITGIQSDWKVEKIEFAKLTGERARSAGANGRIGVHGKSCTVDIARITIDGQTGYGSSIHMTPEWAEDVIGRRLLDLFDDRGRLREAYRLQLEYPVLDWLGQRQGKPVYDLVSGAHLETGASLVVPCYDTSLYFDDLHLADERAAVALMQEEAMQGYAKGQRHFKIKVGRGGRHMPLWEGTKRDIAIVRGISEVAGPAGKIMIDANNAYNLNLTKEVLAALSDVNLYWLEAAFHEDEALYEDLKEWLGQRGQNVLIADGEGLASPHLIEWATRGRVDVLQYDIIWPGFTHWMELGEKLDAHGLRSAPHCYGNAYGIYASGHLSAAVRNFEFVEYDDITIEGMDVSGYRIENGEIHVPATPGFGIVFDDELVTYLINRSGWSEGHHHHHH
>3v5rB 505 %1-3 #242-246
SRSFEQKHLAVVDAFFQTYHVKPDFIARSPGRVNLIGEHIDYCDFSVLPLAIDVDMLCAVKILDEKNPSITLTNADPKFAQRKFDLPLDGSYMAIDPSVSEWSNYFKCGLHVAHSYLKKIAPERFNNTPLVGAQIFCQSDIPTGGGLSSAFTCAAALATIRANMGKNFDISKKDLTRITAVAEHYVGVNNGGMDQATSVYGEEDHALYVEFRPKLKATPFKFPQLKNHEISFVIANTLVKSNKFETAPTNYNLRVIEVTVAANALATRYSVALPSHKDNSNSERGNLRDFMDAYYARYENQAQPWNGDIGTGIERLLKMLQLVEESFSRKKSGFTVHEASTALNCSREEFTRDYLTTFPVRFQVLKLYQRAKHVYSESLRVLKALKMMTSATFHTDEDFFTDFGRLMNESQASCDKLYECSCIETNQICSIALANGSFGSRLTGAGWGGCTIHLVPSGANGNVEQVRKALIEKFYNVRYPDLTDEELKDAIIVSKPALGTCLYEQ
>3v67B 138 #1-6 %138-138
GSHLDPRKARDIPDEHYQRIIETRDAIQNKYSKETDLGRILFRVEGNRAGKHDPRPRVFFSDYNGNVLTTDKRSNFQLRAMQNFVTSIEDYNKPKQRLYGRYMIAGPVPIVLADSELLMYVGFKWNEPPPLLLRLFDH
>3v69A 140 #1-17 #134-140
MHHHHHHENLYFQSNAMASLKRFQTLVPLDHKQGTLFEIIGEPKLPKWFHVECLEDPKRLYVEPRLLEIMFGKDGEHIPHLESMLHTLIHVNVWGPERRAEIWIFGPPPFRRDVDRMLTDLAHYCRMKLMEIEALEAGVE
>3v6gA 208 #1-13 #186-208
MTAGSDRRPRDPAGRRQAIVEAAERVIARQGLGGLSHRRVAAEANVPVGSTTYYFNDLDALREAALAHAANASADLLAQWRSDLDKDRDLAATLARLTTVYLADQDRYRTLNELYMAAAHRPELQRLARLWPDGLLALLEPRIGRRAANAVTVFFDGATLHALITGTPLSTDELTDAIARLVADGPEQREVGQSAHAGRTPDHHHHHH
>3v6iB 105 #1-4
GMGGLGLIKSLAEKEKQLLERLEAAKKEAEERVKRAEAEAKALLEEAEAKAKALEAQYRERERAETEALLARYRERAEAEAKAVREKAMARLDEAVALVLKEVLP
>3v75A 301 #1-20 %22-22 %35-35 %116-116 %127-127 %200-200 %301-301
XGSSHHHHHHSSGRENLYFQGXSLEPFGARLSRAXDDRGPLCVGIDPHASLLADWGLSDDVAGLERFSRTVVEALGEHVAVFKPQSAFFERFGSRGVAVLEKTVAEARAAGALVVXDAKRGDIGSTXAAYAEAFLRKDSPLFSDALTVSPYLGYGSLRPAVELARESGAGLFVLALTSNPEGGEVQHAVRTDGRDVAATXLAHLAAENAGEEPLGSFGAVVGATLGDLSSYDLDINGPLLAPGIGAQGAAPADLPGVFGAAVRNVVPNVSRGVLRHGPDVRALRTAADRFAEEIRAAVAAV
>3v7bB 151 #1-4 %17-17 #20-24 %44-44 %72-72 %76-76 %141-141
SNAXVHDSALPFDALPXPPQGREGFEECPYLDSQWVADTNGQRXTGQGVDTRFDTPACVFWSYPEAPQATVXVRHXPSEEEAIRVVDWAAPIDTTEPAEEPDGWSGGRAGHEEGAVYAVQKGPVAVVVWSNQQQSLKAELXAKEAIARLGL
>3v96A 184 #25-30 #50-57 #179-184
CTCVPPHPQTAFCNSDLVIRAKFVGTPEVAQTTLYQRYEIKMTKMYKGFQALGDAADIRFVYTPAMESVCGYFHRSHNRSEEFLIAGKLQDGLLHITTCSFVAPWNSLSLAQRRGFTKTYTVGCEECTVFPCLSIPCKLQSGTHCLWTDQLLQGSEKGFQSRHLACLPREPGLCTWQSLRSQIA
>3v9oA 143 #1-12 #39-44 #140-143
GPGSMTGTTMFAALLHPRLADCRRLYLRNHEVYMNIGAFEHEKRGEQRVVINVDLFVPLALTTPVEDKLREVVDYDLMKQSVAQCVARGHIHLQETLCDAIAASLLAHDAVRAVRVSTEKPDAYPDCDAVGVEVFRIKDEERA
>3v9rD 88 %1-1 %20-20 %29-29 #54-61 %78-78 #80-88
MLSKEALIKILSQNEGGNDMKIADEVVPMIQKYLDIFIDEAVLRSLQSHKDINGERGDKSPLELSHQDLERIVGLLLMDMLEHHHHHH
>3v9wC 235 #1-24 #231-235
MGSSHHHHHHSSGLVPRGSHMSDNAQLTGLCDRFRGFYPVVIDVETAGFNAKTDALLEIAAITLKMDEQGWLMPDTTLHFHVEPFVGANLQPEALAFNGIDPNDPDRGAVSGYEALHEIFKVVRKGIKASGCNRAIMVAHNANFDHSFMMAAAERASLKRNPFHPFATFDTAALAGLALGQTVLSKACQTAGMDFDSTQAHSALYDTERTAVLFCEIVNRWKRLGGWPLSAAEEV
>3va4A 132 #1-19 %131-132
MGSSHHHHHHSSGLVPRGSHMEPIGQLRLFSGTHGPERDFPLYLGKNVVGRSPDCSVALPFPSISKQHAVIEISAWNKAPILQDCGSLNGTQIVKPPRVLPPGVSHRLRDQELILFADFPCQYHRLDVPPPL
>3va9A 164 #1-16 #144-164
MENLVRLRDSFAWVQQTNKALLAISAIQQAVLEAETSERGFLLTGIETYRDSYIRARDALAARLDGLRAVLADNPEQIAHIDELRLLTDMRMAQLGRVVELGPERMREALDILEQARVDRLTERIETSLSVLTRAEQALLIQRLSKHDRESLAAALLEHHHHHH
>3vb0C 294 %1-1 #291-294
MSVKQLGYLIFECRADVLEQMVVVYQDIIGAVVERDEGGRALVRLDGRPFRIRLDPGPANRLAAIGWNVDPSDLAAIAEQVEKACYSVVTADAELAADRAAAQVRQFADNDGFTHELYVESSFPTDPVLESLFVCGEEANGIFGLGHLVVIVADRAKTQSFFTDVLGFGLSDRVTWPEADIFFLHCNQRHHTVALSAPALGLKPGMVHHLMLEAKSKEQVDRAFAAVKRLGYDVLMTIGQHSNDKVYSFYMMAPAGFAVELGFGGQVIGDLESWHVGFYDAPSIWGHELQLPAH
>3vbjA 205 #1-17 %204-205
MGSHHHHHHENLYFQGHMNSFYSQEELKKIGFLSVGKNVLISKKASIYNPGVISIGNNVRIDDFCILSGKVTIGSYSHIAAYTALYGGEVGIEMYDFANISSRTIVYAAIDDFSGNALMGPTIPNQYKNVKTGKVILKKHVIIGAHSIIFPNVVIGEGVAVGAMSMVKESLDDWYIYVGVPVRKIKARKRKIVELENEFLKSMNS
>3vc1L 312 #1-34
MGSSHHHHHHSSGLVPRGSHMTTETTTATATAKIPAPATPYQEDIARYWNNEARPVNLRLGDVDGLYHHHYGIGPVDRAALGDPEHSEYEKKVIAELHRLESAQAEFLMDHLGQAGPDDTLVDAGCGRGGSMVMAHRRFGSRVEGVTLSAAQADFGNRRARELRIDDHVRSRVCNMLDTPFDKGAVTASWNNESTMYVDLHDLFSEHSRFLKVGGRYVTITGCWNPRYGQPSKWVSQINAHFECNIHSRREYLRAMADNRLVPHTIVDLTPDTLPYWELRATSSLVTGIEKAFIESYRDGSFQYVLIAADRV
>3vc8B 94 #1-5 #91-94
GPLGSTFEEMALTTFMITKESYCKLKNSVSDVAFNRYLSLYNKYRYFSGKMDTAAYREAACSQLAKAMETFNHNNGNDVLYQPPTASVTTSFLQ
>3vcaA 412 #1-5 #226-229 #407-412
MTANPTSIHQRLDRRLSGFSLEQPFYTSPEVYALDLQHIFYKQWLYAVPVCQLAKAGSYTTLRVGAYEVVIVRSRDGEVRAFHNSCRHRGSLICKARQGQVAKLVCPYHQWTYELDGKLIWANDMGPDFDASKYGLKPVNLRNLDGLIYICLSDTPPDFQTFAQLARPYLEVHDLKDAKVAFTSTIIEKGNWKLVWENNRECYHCSSNHPALCRSFPLDPEVAGVQADGGVSKKLQAHFDRCEAAGTPAQFVLAGDGQYRLARMPLQEKALSYTMDGKAAVSRHLGRVAPPDAGTLLMFHYPSTWNHFLPDHSLTFRVMPISPTETEVTTTWLVHKDAVEGVDYDLKRLTEVWIATNDEDREIVETNQQGILSPAYVPGPYSPGQESGVMQFVDWYAASLERALAPRQVAAE
>3vdjA 77 #72-77
YVEFEPSDKHIKEYLNKIQNSLSTEWSPCSVTCGNGIQVRIKPGSANKPKDELDYANDIEKKICKMEKCPHHHHHHA
>3venA 576 #1-5
HHHHHHMRVLGLNGWPRDFHDASAALLVDGRIAAFAEEERLTRKKHGYNTAPVQAAAFCLAQAGLTVDDLDAVAFGWDLPAMYRERLGGWPHSDSEALDILLPRDVFPRRTDPPLHFVQHHLAHAASAYYFSGEDRGAVLIVDGQGEEECVTLAHAEGGKITVLDTVPGAWSLGFFYEHVSEYTGLGGDNPGKLMGLAAHGTTVDETLSAFAFDSDGYRLNLIDPQARDPEDWDEYSVTERAWFAHLERIYRLPPNEFVRRYDPAKGRVVRDTRRDPYEYRDLAATAQAALERAVFGLADSVLARTGERTLFVAGGVGLNATMNGKLLTRSTVDKMFVPPVASDIGVSLGAAAAVAVELGDRIAPMGDTAAWGPEFSPDQVRAALDRTGLAYREPANLEREVAALIASGKVVGWAQGRGEVGPRALGQRSLLGSAHSPTMRDHINLRVKDREWWRPFAPSMLRSVSDQVLEVDADFPYMIMTTKVRAAYAERLPSVVHEDWSTRPQTVTEASNPRYHRMLTELGDLVGDPVCLNTSFNDRGEPIVSSPADALLTFSRLPIDALAVGPYLVTKDLRH
>3vepG 80 #1-10 #58-80
MREFGNPLGDRPPLDELARTDLLLDALAEREEVDFADPRDDALAALLGQWRDDLRWPPASALVSQDEAVAALRAGVAQRR
>3vfzA 86 #1-19 %25-25 #82-86
MGSSHHHHHHSQDPMAIEADSVTRMNELLEILPAKQREILILRVVVGLSAEETAAAVGSTTGAVRVAQHRALQRLKDEIVAAGDYA
>3vgiA 319 #1-49
MSKKKFVIVSILTILLVQAIYFVEKYHTSEDKSTSNTSSTPPQTTLSTTKVLKIRYPDDGEWPGAPIDKDGDGNPEFYIEINLWNILNATGFAEMTYNLTSGVLHYVQQLDNIVLRDRSNWVHGYPEIFYGNKPWNANYATDGPIPLPSKVSNLTDFYLTISYKLEPKNGLPINFAIESWLTREAWRTTGINSDEQEVMIWIYYDGLQPAGSKVKEIVVPIIVNGTPVNATFEVWKANIGWEYVAFRIKTPIKEGTVTIPYGAFISVAANISSLPNYTELYLEDVEIGTEFGTPSTTSAHLEWWITNITLTPLDRPLIS
>3vglA 321 %1-1 #314-321
MGLTIGVDIGGTKIAAGVVDEEGRILSTFKVATPPTAEGIVDAICAAVAGASEGHDVEAVGIGAAGYVDDKRATVLFAPNIDWRHEPLKDKVEQRVGLPVVVENDANAAAWGEYRFGAGQGHDDVICITLGTGLGGGIIIGNKLRRGRFGVAAEFGHIRVVPDGLLCGCGSQGCWEQYASGRALVRYAKQRANATPENAAVLLGLGDGSVDGIEGKHISEAARQGDPVAVDSFRELARWAGAGLADLASLFDPSAFIVGGGVSDEGELVLDPIRKSFRRWLIGGEWRPHAQVLAAQLGGKAGLVGAADLARQGLEHHHHHH
>3vgzC 353 #1-30 %34-34 %46-46 %186-186
MHLRHLFSSRLRGSLLLGSLLVVSSFSTQAAEEMLRKAVGKGAYEMAYSQQENALWLATSQSRKLDKGGVVYRLDPVTLEVTQAIHNDLKPFGATINNTTQTLWFGNTVNSAVTAIDAKTGEVKGRLVLDDRKRTEEVRPLQPRELVADDATNTVYISGIGKESVIWVVDGGNIKLKTAIQNTGKMSTGLALDSEGKRLYTTNADGELITIDTADNKILSRKKLLDDGKEHFFINISLDTARQRAFITDSKAAEVLVVDTRNGNILAKVAAPESLAVLFNPARNEAYVTHRQAGKVSVIDAKSYKVVKTFDTPTHPNSLALSADGKTLYVSVKQKSTKQQEATQPDDVIRIAL
>3vhjA 172 %1-2 %42-42 %106-106 #165-172
MVKNNLGVAVIGSKQYAVNLLWGSSQDTETTNQALNKSLTLMSSKLYSVIGRFQGEQFAVGDKNIGHKRGQVTLLSAIDFDGSSFCGLFPADNELWLVIGVDKDGMVHFDKSFHSKDDAKKFFFDHVAYGYPWDRTYSPSDVGVGESRSISELSLIKGKKLKEKGSHHHHHH
>3vhlA 288 #1-12 #101-109 %286-288
GSSGSSGDHKRMFGTYFRVGFYGSRFGDLDEQEFVYKEPAITKLPEISHRLEGFYGQCFGAEFVEVIKDSTPVDKTKLDPNKAYIQITFVEPYFDEYEMKDRVTYFEKNFNLRRFMYTTPFTLEGRPRGELHEQHRRNTVLTTMHAFPYIKTRIRVSQKEEFVLTPIEVAIEDMKKKTLQLAVATHQEPPDAKMLQMVLQGSVGATVNQGPLEVAQVFLAEIPADPKLYRHHNKLRLCFKEFIMRCGEAVEKNRRLITAEQREYQQELKKNYNKLRDSLRPMIERKIP
>3viiA 487 #1-7 #480-487
MDVASSDTVYTFPDEFKLGAATASYQIEGAWDENGKGPNIWDTLTHEHPDYVVDGATGDIADDSYHLYKEDVKILKELGAQVYRFSISWARVLPEGHDNIVNQDGIDYYNNLINELLANGIEPMVTMYHWDLPQALQDLGGWPNLVLAKYSENYARVLFKNFGDRVKLWLTFNEPLTFMDGYASEIGMAPSINTPGIGDYLAAHTVIHAHARIYHLYDQEFRAEQGGKVGISLNINWCEPATNSAEDRASCENYQQFNLGLYAHPIFTEEGDYPAVLKDRVSRNSADEGYTDSRLPQFTAEEVEYIRGTHDFLGINFYTALLGKSGVEGYEPSRYRDSGVILTQDAAWPISASSWLKVVPWGFRKELNWIKNEYNNPPVFITENGFSDYGGLNDTGRVHYYTEHLKEMLKAIHEDGVNVIGYTAWSLMDNFEWLRGYSEKFGIYAVDFEDPARPRIPKESAKVLAEIMNTRKIPERFRDLEHHHHHH
>3vivB 230 #1-4 #224-230
MSPILAKNIVYVAQIKGQITSYTYDQFDRYITIAEQDNAEAIIIELDTPGGRADAMMNIVQRIQQSKIPVIIYVYPPGASAASAGTYIALGSHLIAMAPGTSIGACRPILGYSQNGSIIEAPPAITNYFIAYIKSLAQESGRNATIAEEFITKDLSLTPEEALKYGVIEVVARDINELLKKSNGMKTKIPVNGRYVTLNFTNVEVRYLAPSFKDKLISYITDLEHHHHHH
>3vk5A 286 #1-20 #274-286
AGAGAMNASPQLDHHTELHAAPPLWRPGRVLARLREHQPGPVHIIDPFKVPVTEAVEKAAELTRLGFAAVLLASTDYESFESHMEPYVAAVKAATPLPVVLHFPPRPGAGFPVVRGADALLLPALLGSGDDYFVWKSFLETLAAFPGRIPREEWPELLLTVALTFGEDPRTGDLLGTVPVSTASTEEIDRYLHVARAFGFHMVYLYSRNEHVPPEVVRHFRKGLGPDQVLFVSGNVRSGRQVTEYLDSGADYVGFAGALEQPDWRSALAEIAGRRPAAPARPGSGR
>3vk8B 295 %1-1 #290-295
MPQGPEVALTADILEKYFKGKTLEYIDFISGRYSKSEPEGYDDFIANLPLKVSNVDTKGKFLWFELFDPNDKSNKWYIWNTFGLTGMWSLFEAKYTRAVLSFDNELMAYFSDMRNFGTFKFSNSEKELKRKLNELGPDFLKNDDIDISKIKKYKQPIVALLMDQKKIGSGLGNYLVAEILYRAKIDPHKLGSNLTDQEIENLWYWIKYETKLAYDSNHIGYMVNLENESSKIGRKNYHPNIHPTEKEFDFLVYRKKKDPNGNKVIADKIIGSGKNKRTTYWAPAIQKLEHHHHHH
>3vkwA 446 #1-6
SYTRSEEIESLEQFHMATASSLIHKQMCSIVYTGPLKVQQMKNFIDSLVASLSAAVSNLVKILKDTAAIDLETRQKFGVLDVASKRWLVKPSAKNHAWGVVETHARKYHVALLEHDEFGIITCDNWRRVAVSSESVVYSDMAKLRTLRRLLKDGEPHVSSAKVVLVDGVPGCGKTKEILSRVNFEEDLILVPGRQAAEMIRRRANASGIIVATKDNVRTVDSFLMNYGKGARCQFKRLFIDEGLMLHTGCVNFLVEMSLCDIAYVYGDTQQIPYINRVTGFPYPAHFAKLEVDEVETRRTTLRCPADVTHFLNQRYEGHVMCTSSEKKSVSQEMVSGAASINPVSKPLKGKILTFTQSDKEALLSRGYADVHTVHEVQGETYADVSLVRLTPTPVSIIARDSPHVLVSLSRHTKSLKYYTVVMDPLVSIIRDLERVSSYLLDMYKV
>3vldA 500 #1-28 %69-69 %106-106 %208-208 %329-329 %376-376 %408-408 %428-428 %432-432 #486-500
MGSSHHHHHHSSGLVPRGSHMSEKETNYVENLLTQLENELNEDNLPEDINTLLRKCSLNLVTVVSLPDMDVKPLLATIKRFLTSNVSYDSLNYDYLLDVVDKLVPMADFDDVLEVYSAEDLVKALRSEIDPLKVAACRVIENSQPKGLFATSNIIDILLDILFDEKVENDKLITAIEKALERLSTDELIRRRLFDNNLPYLVSVKGRMETVSFVRLIDFLTIEFQFISGPEFKDIIFCFTKEEILKSVEDILVFIELVNYYTKFLLEIRNQDKYWALRHVKKILPVFAQLFEDTENYPDVRAFSTNCLLQLFAEVSRIEEDEYSLFKTMDKDSLKIGSEAKLITEWLELINPQYLVKYHKDVVENYFHVSGYSIGMLRNLSADEECFNAIRNKFSAEIVLRLPYLEQMQVVETLTRYEYTSKFLLNEMPKVMGSLIGDGSAGAIIDLETVHYRNSALRNLLDKGEEKLSVWYEPLLREYSKAVNGKNYSTGSETKIADCR
>3vmkA 375 #1-10 %375-375
MRGSHHHHHHGSSYQIAVLAGDGIGPEVMAEARKVLAAVEKRFDLSIEYSEYDVGGAAIDNHGCPLPEATLKGCEAADAVLFGSVGGPKWEHLPPNDQPERGALLPLRGHFELFCNMRPAKLHPGLEHMSPLRSDISEKGFDILCVRELTGGIYFGKPKGRQGEGENEEAFDTMRYSRKEIRRIAKIAFESAQGRRKKVTSVDKANVLACSVLWREVVEEVAKDYPDVELEHIYIDNATMQLLRRPNEFDVMLCSNLFGDIVSDEIAMLTGSMGLLASISMNSQGFGMYEPAGGSAPDIAGQGIANPVAQILSAALLLRHSLKLEDAALAIEAAVSKALSDGYLTCELLPASERSQAKSTSQMGDYIAQAIAEGV
>3vmnA 643 #1-4 #638-643
MDQKNGNMINLTTDKAVYQAGEAVHLNLTLNNTTSLAQNITATAEVYSLENKLKTLQYTKYLLPNESYTTQKGEFVIPANSLANNRGYLLKVNISDSQNNILEQGNRAIAVEDDWRTFPRYAAIGGSQKDNNSVLTKNLPDYYRELEQMKNMNINSYFFYDVYKSATNPFPNVPKFDQSWNWWSHSQVETDAVKALVNRVHQTGAVAMLYNMILAQNANETAVLPDTEYIYNYETGGYGQNGQVMTYSIDDKPLQYYYNPLSKSWQNYISNAMAQAMKNGGFDGWQGDTIGDNRVLSHNQKDSRDIAHSFMLSDVYAEFLNKMKEKLPQYYLTLNDVNGENISKLANSKQDVIYNELWPFGTSALGNRPQESYGDLKARVDQVRQATGKSLIVGAYMEEPKFDDNRIPLNGAARDVLASATYQTDAVLLTTAAIAAAGGYHMSLAALANPNDGGGVGVLETAYYPTQSLKVSKELNRKNYHYQQFITAYENLLRDKVENDSAEPQTFTANGRQLSQDALGINGDQVWTYAKKGNDFRTIQLLNLMGITSDWKNEDGYENNKTPDEQTNLLVTYPLTGVSMAEADRIAKQVYLTSPDDWLQSSMISLATQVKTNENGDPVLYIQVPRLTLWDMIYILEHHHHHH
>3vopB 64 #1-24
STKAAKKPEAKREAIVKADEDDNEETLKQRLTNLEKKITNVTTKFEQIEKAAKRNDEVLFRLEN
>3votB 425 %1-1 %141-142 #156-160 #178-192 #418-425
MTKRNKNLAIICQNKHLPFIFEEAERLGLKVTFFYNSAEDFPGNLPAVERCVPLPLFEDEEAAMDVVRQTFVEFPFDGVMTLFEPALPFTAKAAEALNLPGLPFTTMENCRNKNKTRSILQQNGLNTPVFHEFHTLADLENRKLSYPLVVKPVNGFSSQGVVRVDDRKELEEAVRKVEAVNQRDLNRFVHGKTGIVAEQFIDGPEFAIETLSIQGNVHVLSIGYKGNSKGPFFEEGVYIAPAQLKEETRLAIVKEVTGAVSALGIHQGPAHTELRLDKDGTPYVIEVGARIGGSGVSHYIVKESTGINFMQLVLQNALKPLESSEFEGEIRPVRTAGNYIIPVQGSGTFEKIDGLEEVKQRQEVKRVFQFMRRGAKILPYPHFSGYPGFILTSHHSYEECEAFYRELDDELHIIYQNNLTGTIGG
>3vpzA 331 #1-6 %329-331
SLHSSAQFDPILVADIGGTNARFALITAFDAAKNEFVIEYNHTFPSADFGSLQNATRHYLSTVPHIKPVRACLAVAGPIKAGQVHLTNLGWHFSVSEFKQAFSFLQLEVINDFAAFAYAAPYLDSNQNVVIKAGQADENSNIAVMGPGTGFGAACLVRTAQSSAVLSSEGGHISLAAVTDLDAKLLIELRKEHPHVSLETVFSGPGIAHLYKAMAAVNGITAKHLDAAQISNLANTGECEVCDATLNQFCDWLGSAAGDLALAYGALGGLFIGGGILPRMQSRLLESRFVERFSQKGIMSQYNGQVPVTLVTQDNIPLIGAAACLHNSKQE
>3vqjA 219 #1-4 %218-219
MEKSNTDALLENNRLYAGGQATHRPGHPGMQPIQPSRRVAVVACMDARLDVEDLLGLQTGEAHIIRNAGGVINEDAIRCLIISHHLLNTHEIILVHHTRCGMLAFTDDLLRAGLEGDAAAEKLIGQATGRAFVSAGKASASPAAFQAFRGPPEPLDAPRSDASTERIAADVRRGLSIILNHPWLPTAGPDAITVRGFIYDVDTGRLEEVSYPGPMGGFG
>3vqtC 548 #1-20 #67-87 #212-218 #322-330
GSSHHHHHHSSGLVPRGSHMSSRLEREAARRRTFAIISHPDAGKTTLTEKLLLFGGAIQMAGSVKARKAARHATSDWMAMERERGISVTTSVMQFPYRDRVVNLLDTPGHQDFSEDTYRVLTAVDSALVVIDAAKGVEAQTRKLMDVCRMRATPVMTFVNKMDREALHPLDVMADIEQHLQIECAPMTWPIGMGSSFKGTYDLLHKQLHLFSATHGGRIQSGIVIHGADDPQLDEYLGDQAEQLRMDLALLEEAGTPFDEERYLKGELTPVFFGSAINNFGVREMLDMFVEFAPGPQPRPAATRVVEPGEEAFTGVVFKIQANMDKAHRDRMAFLRICSGTFTRGMRLKHHRTGKDVTVANATIFMAQDRTGVEEAFPGDIIGIPNHGTIKIGDTFTESKEVLKFVGIPNFAPEHFRRVRLKNPLKAKQLQKGLEQLAEEGAVQLFRPLVNNDYILGAVGVLQFDVIVARLADEYGVDAVYEGVSTHTARWVYCEDKKIFADFQDYHRGELAVDAEGALAYLAPNPWRLESAMERYPKVEFRTTREIS
>3vr0A 283 #1-16 #261-283
GSHMEEGGTRNREEGKMKETTIVVYERPDIYDPIFIEGLPGIGLVGKLAAEHLIQELKAKKFAELYSPHFMHQVLIRKNSVVELMKNEFYYWKSPDDEHRDLIIVTGDTQVPPTDSYGHFEVAGKMLDFVQEFGTREIITMGGYQVPEIQGEPRVLAAVTHEDLIEYYKSKLEGCSVEVIWREDEGGAIVGAAGLLLGIGKLRGMFGISLLGESLGYIVDAKAAKAVLSAVTKILGLEIDMTALDERAKETEEILRKVEEMQRAMMEQVTPKLPHEEEDRGYL
>3vrhA 310 #223-226 #263-269 %310-310
MKCKFCSREAYIKIHYPKMYLCEEHFKEYFERKVSRTIERYKLLTKDERILVAVSGGKDSAVTAYVLKKLGYNIECLHINLGISGYSEKSEEYAKKQCKLIGAPLHIVRIKEILGYGIGEVKTRRPPCSYCGLTKRYIMNKFAYDNGFDAIATGHNLDDEASFLLNNILHWNTEYLAKGGPILPQQGKFIKKVKPLYEVTEREVVAYALAVGLEYIVEECPYARGATTLDMKGVLNELEEKRPGTKFNFVRGYLKKKKLFEPEIKEKEIKECKICRMPSSGDICAFCKFWGLKKEINFKVSSTDEEPFGP
>3vs8G 410 #1-6 #47-52
HMNDMAHPNSAVLADFIPVQLAKPVPQRITLELTAYGFARAHCLSNGITDEEGFVQVYKTVKEKFDKYAVSPAQIKQRQLVYFPKLTDIRFGDGNFDIADPEPDQAHLRLFDIKKDPRGADLKTRHESYAKVVGKGLEQMFEGTLEAPDDLIHVTCSGYLAPSPAERMVADRGWFETTVTHSYNMGCYGAFPAIKMAHGMLASAQWGATPPKTRVDIAHTELMSAHNNIAESRVDNIISATLFSDGLIKYSVYPEDELRRQGLRGLRILAMSEHLLPDSADTMTGVPGSHQFVMTLSPLVPAIIKRHVRAFAVDLLRRAGMDFERDKDALSFAIHPGGPKIVDHVQEELGLAEDQVAISKSVFLENGNMSSSTIPHILKAYLEEATVGTRIACLGFGPGLTAAGLVLEKI
>3vsjB 312 #304-312
MQGEIIAGFLAPHPPHLVYGENPPQNEPRSQGGWEVLRWAYERARERLDAMKPDVLLVHSPHWITSVGHHFLGVPELSGKSVDPIFPNVFRYDFSLNVDVELAEACAEEGRKAGLVTKMMRNPKFRVDYGTITTLHLIRPQWDIPVVGISANNSPYYLNTKEGMSEMDVLGKATREAIRKTGRKAVLLASNTLSHWHFHEEPTIPEDMSKEYPATMAGYQWDIRMIELMRQGKTSEVFKLLPQFIDEAFAEVKSGAFTWMHAAMQYPELAAELFGYGTVIGTGNAVMEWDLRKAGLSMLGAADQKQRSAAVA
>3vsnA 659 #1-27
MGSSHHHHHHSSGLVPRGSHMAFRQNNIQELQNFERWFKNNLSYSFSQKAEKVVNPNRNWNDNTVFDNLSPWTSVPDFGTVCHTLIGYCVRYNNTSDTLYQNPELAYNLINGLRIICSKLPDPPPHQQAPWGPVADWYHFTITMPEVFMNITIVLNETQHYDEAASLTRYWLGLYLPTAVNSMGWHRTAGNSMRMGVPYTYSQMLRGYSLAQIRQEQGIQEILNTIAFPYVTQGNGLHVDSIYIDHIDVRAYGYLINSYFTFAYYTYYFGDEVINTVGLTRAIENVGSPEGVVVPGVMSRNGTLYSNVIGNFITYPLAVHSADYSKVLTKLSKTYYGSVVGVTNRLAYYESDPTNNIQAPLWTMARRIWNRRGRIINYNANTVSFESGIILQSLNGIMRIPSGTTSTQSFRPTIGQTAIAKTDTAGAILVYAKFAEMNNLQFKSCTLFYDHGMFQLYYNIGVEPNSLNNTNGRVIVLSRDTSVNTNDLSFEAQRINNNNSSEGTTFNGVVCHRVPITNINVPSLTVRSPNSSVELVEQIISFQTMYTATASACYKLNVEGHSDSLRAFRVNSDENIYVNVGNGVKALFNYPWVMVKENNKVSFMSANEDTTIPFSVIMNSFTSIGEPALQYSPSNCFVYGNGFKLNNSTFDLQFIFEIV
>3vu9B 213 %1-2 #100-106 #179-191
MEYEDLELITIWPSPTKNKLCQFIKQNLSKEHVVTQLFFIDATSSFPLSQFQKLVPPTLPENVRIYENIRINTCLDLEELSAITVKLLQILSMNKINAQRGTEDAVTEPLKIILYINGLEVMFRNSQFKSSPQRSHELLRDTLLKLRVMGNDENENASIRTLLEFPKEQLLDYYLKKNNNTRTSSVRSKRRRIKNGDSLAEYIWKYYADSLFE
>3vuqC 187 #1-8
AMITPPGAGVKDKKRAILEATLAVLRERGLSGLKMEEVARRAEVGKGTIYLYFRDKRDLLKALVEERTWAFYREVEEVVRRKAPFFVRLEEVLRRRLAWVQEWRGLWAAVAREAMDDPTPWLKGLHEHYLRLLEELLRSGQSEGAVRTGLSPRATAAVIAAMGCTPSLEVEAYLEHLMEVLRKGVEP
>3vusB 268 %1-1 #19-22 #154-159 %268-268
QPWPHNGFVAISWHNVEDEAADQRFMSVRTSALREQFAWLRENGYQPVSIAQIREAHRGGKPLPEKAVVLTFDDGYQSFYTRVFPILQAFQWPAVWAPVGSWVDTPADKQVKFGDELVDREYFATWQQVREVARSRLVELASHTWNSHYGIQANATGSLLPVYVNRAYFTDHARYETAAEYRERIRLDAVKMTEYLRTKVEVNPHVFVWPYGEANGIAIEELKKLGYDMFFTLESGLANASQLDSIPRVLIANNPSLKEFAQQIITVQ
>3vv1B 160 #1-20
MDYKDDDDKAAAGSMIGGGIGISFRNEFFNPQTPVNIPVQGFSNGARLRLVLLPTSADSRFHINLRTPDDIVLHFNARFDEGAVVNNSTSGGGWQSEDRHANPFQQNKIYTLEFVSNGGIISIFVNGAHFADFVERTPSHGVHLIEIEGGVHVHSAHVSH
>3vvvA 123 #63-68 #115-123
GPSQVIFNSVEKFYIPGGDVTCHYTFTQHFIPRRKDWIGIFRVGWKTTREYYTFMWVTLPIDLNNKSAKQQEVQFKAYYLPKDDEYYQFCYVDEDGVVRGASIPFQFRPENEEDILVVTTQGE
>3vvyD 194 #1-8 %192-194
MVARPKSEDKKQALLEAATQAIAQSGIAASTAVIARNAGVAEGTLFRYFATKDELINTLYLHLKQDLCQSMIMELDRSITDAKMMTRFIWNSYISWGLNHPARHRAIRQLAVSEKLTKETEQRADDMFPELRDLCHRSVLMVFMSDEYRAFGDGLFLALAETTMDFAARDPARAGEYIALGFEAMWRALTREEQ
>3vwaA 560 %4-4 %189-189 %199-199 %214-214 %262-262 %283-283 %300-300 #307-315 #541-560
PLHMSISNFQFPYTIEETAITETALWQCFDGTRKADSLPVTVFKAKRSPENESLILNAVHKSKILKIPGLCTVLETFDSDPQSTFIVTERVVPFPWDNLGSLSQNKFGVELGISQLLATLGFLKNFVLGTLSKDSVFINIKGEWVLFGLELCSSKEGLSAFEFASRARSYYNIIGSQLPCEDPNTIDSMGLGLLIKSLMAPSCLPKDWIVNVNMISDGKITIENFRKRLENTETWRSNPLINFYQELRELHIKDPQGKLVVMSNLENLYLESREIFRNLTPGMIENFIIPELCEIIKLLMTQSISSAASPIGMNFNASHKLVPFLAIVLDLTSETNTFPVGFNDLITQSFKLPDRQVRFLLLIYLPKLIGPLSKSEISSRIYPHFIQGLTDSDATLRLQTLKTIPCIVSCLTERQLNNELLRFLAKTQVDSDVEIRTWTVIIISKISTILSTSVGNRSNILATAFTKSLKDPQVKPRLAALYGLEKSIELFDVNTIANKILTVIAPGLLDKSPIVRGRAKILFEEYLEKLEKEAQLIQTNDSTADSEDVKDIDFENYGCD
>3vy8X 355 #1-14
MASMTGGQQMGRDLQVTLYGTIKAGVEVSRVKDAGTYKAQGGKSKTATQIADFGSKIGFKGQEDLGNGMKAIWQLEQKASIAGTNSGWGNRQSFIGLKGGFGTVRAGNLNTVLKDSGDNVNAWESGSNTEDVLGLGTIGRVESREISVRYDSPVFAGFSGSVQYVPRDNANDVDKYKHTKSSRESYHAGLKYENAGFFGQYAGSFAKYADLNTDAERVAVNTANAHPVKDYQVHRVVAGYDANDLYVSVAGQYEAAKNNEVGSIKGKKHEQTQVAATAAYRFGNVTPRVSYAHGFKAKVNGVKDANYQYDQVIVGADYDFSKRTSALVSAGWLKQGKGAGKVEQTASMVGLRHKF
>3vyxA 114 #1-18 %114-114
MKEEQEVQATLESEEVDLNAGLHGNWTLENAKARLNQYFQKEKIQGEYKYTQVGPDHNRSFIAEMTIYIKQLGRRIFAREHGSNKKLAAQSCALSLVRQLYHLGVVEAYSGLTK
>3vz9D 73 #1-13
GYEREDDGVPSAAYVTQLYYKISRIDWDYEVEPARIKGIHYGPDIAQPINMDSSHHSRCFISDYLWSLVPTAW
>3vzhA 244 %1-1 #25-30 #77-86 #181-184 #215-244
GHMYRSRDFYVRVSGQRALFTNPATKGGSERSSYSVPTRQALNGIVDAIYYKPTFTNIVTEVKVINQIQTELQGVRALLHDYSADLSYVSYLSDVVYLIKFHFVWNEDRKDLNSDRLPAKHEAIMERSIRKGGRRDVFLGTRECLGLVDDISQEEYETTVSYYNGVNIDLGIMFHSFAYPKDKKTPLKSYFTKTVMKNGVITFKAQSECDIVNTLSSYAFKAPEEIKSVNDECMEYDAMEKGEN
>3w07A 252 #1-13 #229-252
GSHMRSRRVDVMDVMNRLILAMDLMNRDDALRVTGEVREYIDTVKIGYPLVLSEGMDIIAEFRKRFGCRIIADFKVADIPETNEKICRATFKAGADAIIVHGFPGADSVRACLNVAEEMGREVFLLTEMSHPGAEMFIQGAADEIARMGVDLGVKNYVGPSTRPERLSRLREIIGQDSFLISPGVGAQGGDPGETLRFADAIIVGRSIYLADNPAAAAAGIIESIKDLRIPEDPAANKARKEAELAAATAEQ
>3w0kB 330 #212-216
MKKYGFNFQWMYVWEEGREPEPPDKKALDFLAETGFNFVRIPVDYRFWTRNFDYFNPDKKVFEYIDLYLRECSARNIHMCLNLHRAPGYCINRNDIERDNLWLDKRAQDGFVYQWELFAKRYKGVSSKFLSFDLVNEPPNIGQYGLTRENHASLIIRTVEAIRKIDPDREIVIDGLGGGNIAMPELAHLGVVHSGRGYQPMALTHYQASWWDGHKGLPEPYYPDLLWQGKVWNKDTLREYYKPWRDLQQKGVNVHIGEFGCFNKTSNDVAIRWFEDVLSLYKEFEWGYSLWNFKGPFGIVEHGRPGAKYEYYRGFKVDRELLDLLVENRV
>3w15B 101 #1-9 #25-36 #65-72
GSKWFDQDQSELQRIATDIVKCCTPPPSSASSSSTLSSSVESKLSESKFIQLMRNISSGDVTLKKNADGNSASELFSSNNGELVGNRHIFVKDEIHKDILD
>3w1eA 360 %45-45 %116-116 %161-161 %201-201 %246-247 %255-255 %281-281 %286-286 %350-350 #357-360
SWYEVTGVATIVSSEETARLHALEDALFKAVNFSGADIGSISNLMPLLEESRNEYQFTNHEVRYILVESERKRRGKVEVKIRVDIYPSATGCHTDQYKKTILVGNIEVASPQQAVMGQIYQVGDDFSRVVNRQLDQTSRSFVSVGTTDYSISSNYPARTQMIAQDNGAQYIIGGVITDLTATVESQLLQDDIINRQFALEMKVFDGKTGHEVFNKAYREVARWPFAKTSQVDTRSARFWASTYGEMMLRVSRNIMLDLESELSCKITLPEVVAVFGNTVTMDLGRMHGVKEGDKLQLWHTASFIDQNGLPRNKVSQSEITLTVSRIYEHEAELTIDQPNLASSVQIGDVMNKILHHHHHH
>3w1oB 119 #1-4
HMNEHNLLIFCLKDNVSISEYTEMIDWAYKNIQSETVVEITENQIIEYQNRGLWRLVSEITDNWLFGPSEGDWLIDKESILAVKEKLQNSDFSTEPLVKNIIHVLEYAIKNEKTVIFHF
>3w4tA 461 %1-3 #352-356 #455-461
MSEKTTKGVQLLRGDPKKAIVRLSIAMMIGMSVQTLYNLADGIWVSGLGPESLAAVGLFFPVFMGIIALAAGLGVGTSSAIARRIGARDKEGADNVAVHSLILSLILGVTITITMLPAIDSLFRSMGAKGEAVELAIEYARVLLAGAFIIVFNNVGNGILRGEGDANRAMLAMVLGSGLNIVLDPIFIYTLGFGVVGAAYATLLSMVVTSLFIAYWLFVKRDTYVDITLRDFSPSREILKDILRVGLPSSLSQLSMSIAMFFLNSVAITAGGENGVAVFTSAWRITMLGIVPILGMAAATTSVTGAAYGERNVEKLETAYLYAIKIAFMIELAVVAFIMLFAPQVAYLFTYSESAQVIKGDLISALRTLPVFLVLTPFGMMTSAMFQGIGEGEKSLILTIFRTLVMQVGFAYIFVHYTTLGLRGVWIGIVIGNMVAAIVGFLWGRMRISALKKTSATGGKR
>3w54C 329 #1-31 #298-329
MFRNHASRITAAAAPWVLRTACRQKSDAKTPVWGHTQLNRLSFLETVPVVPLRVSDESSEDRPTWSLPDIENVAITHKKPNGLVDTLAYRSVRTCRWLFDTFSLYRFGSITESKVISRCLFLETVAGVPGMVGGMLRHLSSLRYMTRDKGWINTLLVEAENERMHLMTFIELRQPGLPLRVSIIITQAIMYLFLLVAYVISPRFVHRFVGYLEEEAVITYTGVMRAIDEGRLRPTKNDVPEVARVYWNLSKNATFRDLINVIRADEAEHRVVNHTFADMHEKRLQNSVNPFVVLKKNPEEMYSNQPSGKTRTDFGSEGAKTASNVNKHV
>3w6bB 183 #1-30
MNHKVHHHHHHIEGRHMGTTPSDPPTNPPTTVTKPAEVPSRIWTYVMNADNAYGKGGDFALLLSAVIKKESYFGDGLSGSPSAGDGLMQVEPNTRNAYLSQFSAKYGHAYNHSSEQDQVYMGSLILNEKIVRFGSIYSGLLHYNGGDYWYPGATDSYGRPILADQYANTVYAQYKSYGGRYSR
>3w6wB 620 #1-4 #85-92 %162-164 #217-226 #308-320 #519-536 #593-601
GPGGSPYLITGIPKDPKHPLPIRKDIDDWYLEQTSAGSNRIQLTLFVEALTVIQNRPLNDQLSYFRLAGIHGAPWTEWDGVPGGQKDSKGNPTGFCVHNNYTFPTWHRVYVTLYEQVIYEAMLDFIKQNVPQNGKADWENEAKQWRLPYWDFARFARHGHDNTQGDELRLPILVTMPMVKVLVPGQPGKQLSKPNPLYRFQMQTLMGTLERPYAITSQKTEEHGWSFDLPFDKCQSTTKYGLLENYNADVWADGGQNWLRANLALNEHPWYQNLDGWDSVPTLQDMTFRLLTTGGLNWGEFSSTRYDDKKEETQPKNNEQAPKNWMNLEAIHNNVHNWVGGFMFSRPGRHDLKLWGAGHMSSVPVAAYDPIFWLHHCNIDRLTAIWQTVNSGSWFNDDKSKVSKDDDLRPFHRFCEKTRKVVFFRSDDVKDWRSLNYDYAITKDASRIRKEISDLYGQRTKEVYKDFGEEDYILSIRYSRYALGGKPFQINIFFGDVDGKDFYDARSQNFVGSVFNFSGSLEDSNCDKCAQQEQEGVLSVSQLPARLAVHYYKKQNKGEVPTPRYVVVNSQGKAEAEVKVEVALHKTEGTFYDAPARGGSDDYRRVADGKRAEVDDAYRA
>3w8iB 76 #1-5 #69-76
GPGSMLVQTLSCLSMIITPAFAELKQQDENNASRNQAIEELEKSIAVAEAACPGITDKMVKKLIEKFQKCSADESP
>3zbdB 113 #1-10
MAHHHHHHMSSKQFKILVNEDYQVNVPSLPIRDVLQEIKYCYRNGFEGYVFVPEYCRDLVDCDRKDHYVIGVLGNGVSDLKPVLLTEPSVMLQGFIVRANCNGVLEDFDLKIA
>3zboB 241 #1-6
GSHMASMDFKTVMQELEALGKERTKKIYISNGAHEPVFGVATGAMKPIAKKIKLNQELAEELYATGNYDAMYFAGIIADPKAMSESDFDRWIDGAYFYMLSDYVVAVTLSESNIAQDVADKWIASGDELKMSAGWSCYCWLLGNRKDNAFSESKISDMLEMVKDTIHHSPERTKSAMNNFLNTVAISYVPLHEKAVEIAKEVGIVEVKRDNKKSSLLNASESIQKELDRGRLGFKRKYVRC
>3zdoG 84 #1-4 #69-84
GDHYDDELFSDVQDIKTALAKIHEDNQKIISKLESLLLLKGEVESIKKQINRQNISISTLEGHLSSIMIAIPGLLEHHHHHHHH
>3ze3B 130 #1-32
GHHHHHHELANNTTGFTRIIKAAGYSWKGLRAAWINEAAFRQEGVAVLLCVVIAAWLDVDAVTRVLLISSVMLVMIVELLNSAIEAVVDRIGSEYHELSGRAKDLGSAAVLIAIIDAVITWAILLWSHFG
>3zedF 242 #1-230 #236-239
GPTASGMDAELQGLLQATMARAKEVKDAEVFKLLKLMSWTRKNDLTDHMYEWSKEDPDAIKFGRLVSTPPKHQEKPKGPDQHTAQEAKATRISLDAVKAGADFASPEWIAENNYRGPSPGQFKYYMITGRVPNPGEEYEDYVRKPITRPTDMDKIRRLANSVYGLPHQEPAPDDFYQAVVEVFAENGGRGPDQDQMQDLRDLARQMKRRPRPAETRRQTKTPPRAATSSGSRFTPSGDDGEV
>3zh9B 347 #340-347
MVFDVWKSLKKGEVHPVYCLYGKETYLLQETVSRIRQTVVDQETKDFNLSVFDLEEDPLDQAIADAETFPFMGERRLVIVKNPYFLTGEKKKEKIEHNVSALESYIQSPAPYTVFVLLAPYEKLDERKKLTKALKKHAFMMEAKELNAKETTDFTVNLAKTEQKTIGTEAAEHLVLLVNGHLSSIFQEIQKLCTFIGDREEITLDDVKMLVARSLEQNIFELINKIVNRKRTESLQIFYDLLKQNEEPIKIMALISNQFRLILQTKYFAEQGYGQKQIASNLKVHPFRVKLAMDQARLFSEEELRLIIEQLAVMDYEMKTGKKDKQLLLELFLLQLLKRNEKNDPHY
>3zi1A 330 #1-21 #61-69 #301-330
MHHHHHHSSGVDLGTENLYFQSMAARRALHFVFKVGNRFQTARFYRDVLGMKVLRHEEFEEGCKAACNGPYDGKWSKTMVGFGPEDDHFVAELTYNYGVGDYKLGNDFMGITLASSQAVSNARKLEWPLTEVAEGVFETEAPGGYKFYLQNRSLPQSDPVLKVTLAVSDLQKSLNYWCNLLGMKIYENDEEKQRALLGYADNQCKLELQGVKGGVDHAAAFGRIAFSCPQKELPDLEDLMKRENQKILTPLVSLDTPGKATVQVVILADPDGHEICFVGDEAFRELSKMDPEGSNCWIDSKGGYGSEFELRRQACGRTRAPPPPPLRSGC
>3zilA 378 #1-16
DEALSRHFNELRTMGETLKYSEDLDFILSDNSMTTPEHRRNNMLRLCLDMMNNEDLCQYIVKYRHREVWEWCFQGTDPKQKVTSLLQCFIADKIPLLRHDKRWAMLSLENFILPLATDEVFPKKIAGSRLVKLNYQDLLRKLKFTNTCEYALYIWATYLLYTEAVYGAVPALARLISRGQLKDWDTACSLLENNIVAAPSGSDIEEYAQAFQTLAGLSREKLTNEGVLKCLIKLTNHTTVLELSADLLPSLVRSLAMSVQLHQNNIVSSISEIKTNLLILQLGLLLNIVSEATTAASTEELTNFGAVFRSVFVKKPTEMSFVLQLFLLVYAYSAGAAGVQLPPAEADFLKSELEAFATDVSSYNHNIHTRITRVLETL
>3ziuB 637 #576-637
LVPRGSHMYNHNEIEKKWQTRWEKTKAFKTTNKSKDKFYALDMFPYPSGSGLHVGHPEGYTATDIISRYKRLKGFDVLHPIGWDAFGLPAEQYALSSGKHPQPFTLKNIENFRRQLKSLGFSFDYEKEVNTTDPSYYRWTQWIFKQIYKKGLAEIREVDVNWCPGLGTVLANEEIVENDKGEMVSERGSFPVYKKPMKQWVLKITNYADRLLEDLNLLDWPDSLKKLQTNWIGKEEIDGKITYKLQDWIFARQRYWGEPFPVYFDEDNNVYLIDELVELPHMENIMPSGTGEGPLATNTEWVQYKKNNKIFKRDTNTMPQWAGSCWYYLAYIMKQEDGTYLPIDSKKAYEAFSKWLPVDLYIGGQEHAVLHLLYARFWHKILYDLKIVPTKEPFQKLINQGMILGKDGQKMSKSLGNVVNPDEIIQNFGADTLRVYEMFMGPLTDTKKWNESTVEATYKWILRVKRIFQIFIEDKSKINSLHKDDQFISEHNLLIKEITQDIEDLKFNIMISKLMIFVNSLYKKEKIYSLKPLKDFAIMFSTIAPHISEELLESLGEKEIMFQSWPTYENNKILLTKDIVAIQVNGKLRETFEIENDWDEKRVIEEAKKLPNVKKHLENKIIKKEIYIAKKILNFII
>3zjeA 366 #1-4 %103-103 #150-159 #181-184 #219-226 %266-266 #357-366
MAEQVLPQALYLSNMRKAVKIRERTPEDIFKPTNGIIHHFKTMHRYTLEMFRTCQFCPQFREIIHKALIDRNIQATLESQKKLNWCREVRKLVALKTNGDGNCLMHATSQYMWSVQDTDLVLRKALFSTLKETDTRNFKFRWQLESLKSQEFVETGLCYDTRNWNDEWDNLIKMASTDTPMARSGLQYNSLEEIHIFVLCNILRRPIIVISDKMLRSLESGSNFAPLKVGGIYLPLHWPAQECYRYPIVLGYDSHHFVPLVTLKDSGPEIRAVPLVNRDRGRFEDLKVHFLTDPENEMKEKLLKEYLMVIEIPVQGWDHGTTHLINAAKLDEANLPKEINLVDDYFELVQHEYKKWQENSEQGRRE
>3zlcB 252 #1-5 #75-79 #94-111 #225-230 %251-252
GAMGYIDQQYVVDSQVRDTVQINMDIYVNTKCDWLQINVRDQTMDRKLVLEELQLEEMPFFIPYDTKVNDINEIITPELDEILGEAIPAEFREKLDTRSFFDESDPNKAHLPEFNGCHVFGSIPVNRVSGELQITAKSLGYVASRKAPLEELKFNHVINEFSFGDFYPYIDNPLDNTAQFNQDEPLTTYVYYTSVVPTLFKKLGAEVDTNQYSVNDYRYLYKDVAAKGDKMPGIFFKYNFEPLSIVVSDVRL
>3zmdB 178 #1-26 #175-178
MGSSHHHHHHSSGLVPRGSHMETETATRWLTDTEQCAWRTHLEVNRLLTHQLEKDLQPFGLTMNDYEILVNLSESEGDRMRMSDLATATMQSKSRLSHQITRMENANLVRRENCESDRRGLFAVLTEHGLETMRKVAPHHVASVRRHFIDLLAPEDLTELDKALKPIAEHLRGQRGRP
>3zn3A 291 #40-60 #119-134 #268-275
MQLREIRNCLLKCISECSERGLVYAVRWAAEMLNGMNPIEMEHIPFSSTPTGEFDLDPDMANEKLLEVEEKNIYLLAKSYFDCKEFERAAYTLQNCKSSKSIFLRLYSKYLAGEKKSEEENETLLNTNLTLSSTNREFYYISEVLESLHYQGNKDPYLLYLSGVVYRKRKQDSKAIDFLKSCVLKAPFFWSAWLELSLSIDSLETLTTVVSQLPSTHIMTKIFYVYASHELHQVNSSAYEKLAEAEIIFPNSRYLKTQRALLTYDSRDFDEAESLFENILTNDPAENLYFQ
>3zn4A 173 #1-18 #168-173
MQEAFNRIKALRPGARPATILRSGPEFSVYSGTQRVKVGEFVVPAGASWVLPNPVPVILKLYDTGGNQLPHTTDVFLAKRTKGFDFPEFLAKVQYASYYDLTEAQLRDAKFYQNILQTLSPLRAPQPPQGVVLREGDVLEVYVEAPAGVTVNLNDPRTRIELPIGVDNSNPTL
>3zn6A 291 #1-45 #198-202 #272-291
MGVFDRIRGALGRGLDVFRGDLPQVQPPAPQPAPAPAITPAAVQVGGWGFAWIDNEDFSPTGLAWRSGEYFALAQMKTPETAHFRIAAQERRLRIYLRGQKVVNGRNLSDPDSRTVNLPFLMQTPQGAPTLPSTYHPDVAVWAKVGSTWQPCVITAINYSTGDVTFTEPAGVTASDGIEIYYVHGDGQFRLRVARDAGGVDDSAATVFNQSFSTMHSVDQNNVETMIAWPQQVELVPGTRLVLEVFTTQVPMVWNERSGHYIQIAAMGRRIEVLDKGGLQRLAELEARGGL
>3znvA 275 #270-275
GPLSVAPEMDIMDYCKKEWRGNTQKATCMKMGYEEVSQKFTSIRRVRGDNYCALRATLFQAMSQAVGLPPWLQDPELMLLPEKLISKYNWIKQWKLGLKFDGKNEDLVDKIKESLTLLRKKWAGLAEMRTAEARQIACDELFTNEAEEYSLYEAVKFLMLNRAIELYNDKEKGKEVPFFSVLLFARDTSNDPGQLLRNHLNQVGHTGGLEQVEMFLLAYAVRHTIQVYRLSKYNTEEFITVYPTDPPKDWPVVTLIAEDDRHYNIPVRVCEETSL
>3zojA 279 #1-10 #274-279
MPDIENQAADGQAEIKPEDAPYITNAYKPAYARWGFGSDSVRNHFIAMSGEFVGTFLFLWSAFVIAQIANQAPETPDGGSNPAQLIMISFGFGFGVMVGVFITYRVSGGNLNPAVTLALVLARAIPPFRGILMAFTQIVAGMAAAGAASAMTPGEIAFANALGGGASRTRGLFLEAFGTAILCLTVLMLAVEKHRATWFAPFVIGIALLIAHLICIYYTGAGLNPARSFGPAVAARSFPNYHWIYWLGPILGAFLAYSIWQMWKWLNYQTTNPGQDSDA
>3zoqB 56 #1-7 %56-56
MVQNDFVDSYDVTMLLQDDDGKQYYEYHKGLSLSDFEVLYGNTADEIIKLRLDKVL
>3zriA 171 #1-11 %162-162 %171-171
MRGSHHHHHHTDPIRIELPTLIAKLNAQSKLALEQAASLCIERQHPEVTLEHYLDVLLDNPLSDVRLVLKQAGLEVDQVKQAIASTYSREQVLDTYPAFSPLLVELLQEAWLLSSTELEQAELRSGAIFLAALTRADRYLSFKLISLFEGINRENLKKHFAMILSDSAETT
>3zssC 695 #1-34 #684-695
MGSSHHHHHHSSGLVPRGSHMPATHHSSATSAERPTVVGRIPVLDVRPVVQRGRRPAKAVTGESFEVSATVFREGHDAVGANVVLRDPRGRPGPWTPMRELAPGTDRWGATVTAGETGTWSYTVEAWGDPVTTWRHHARIKIPAGLDTDLVLEEGARLYERAAADVPGREDRRELLAAVDALRDESRPAASRLAAALTPQVDAVLARHPLRDLVTSSDPLPLLVERERALYGAWYEFFPRSEGTPHTPHGTFRTAARRLPAIAAMGFDVVYLPPIHPIGTTHRKGRNNTLSATGDDVGVPWAIGSPEGGHDSIHPALGTLDDFDHFVTEAGKLGLEIALDFALQCSPDHPWVHKHPEWFHHRPDGTIAHAENPPKKYQDIYPIAFDADPDGLATETVRILRHWMDHGVRIFRVDNPHTKPVAFWERVIADINGTDPDVIFLAEAFTRPAMMATLAQIGFQQSYTYFTWRNTKQELTEYLTELSGEAASYMRPNFFANTPDILHAYLQHGGRPAFEVRAVLAATLSPTWGIYSGYELCENTPLREGSEEYLDSEKYQLKPRDWTRAAREGTTIAPLVTRLNTIRRENPALRQLRDLHFHPTDKEEVIAYSKRQGSNTVLVVVNLDPRHTQEATVSLDMPQLGLDWHESVPVRDELTGETYHWGRANYVRLEPGRTPAHVCTVLRPSHPQIGGSHTT
>3zsuA 130 #1-11 %130-130
GSGGPSATTPPPPTYSELQITRIQDYLRDIEKNAERFADLEVSVAKGDWQEARNIMRGPLGEMLMDMRALNRNLLAKDQPTPTALTRALTDDFLKIDQGADLDSVTVAQEGFREAEADFKAYLNSLPELS
>3ztvA 579 #1-7 %496-496 #574-579
AKEAPQAHKAVELSILHINDHHSYLEPHETRINLNGQQTKVDIGGFSAVNAKLNKLRKKYKNPLVLHAGDAITGTLYFTLFGGSADAAVMNAGNFHYFTLGNHEFDAGNEGLLKLLEPLKIPVLSANVIPDKSSILYNKWKPYDIFTVDGEKIAIIGLDTVNKTVNSSSPGKDVKFYDEIATAQIMANALKQQGINKIILLSHAGSEKNIEIAQKVNDIDVIVTGDSHYLYGNDELRSLKLPVIYEYPLEFKNPNGEPVFVMEGWAYSAVVGDLGVKFSPEGIASITRKIPHVLMSSHKLQVKNSEGKWAELTGDERKKALDTLKSMKSISLDDHDAKTDKLIAKYKSEKDRLAQEIVGVITGSAMPGGSANRIPNKAGSNPEGSIATRFIAETMYNELKTVDLTIQNAGGVRADILPGNVTFNDAYTFLPFGNTLYTYKMEGSLVKQVLEDAMQFALVDGSTGAFPYGAGIRYEANETPNAEGKRLVSVEVLNKQTQQWEPIDDNKRYLVGTNAYVAGGKDGYKTFGKLFNDPKYEGVDTYLPDAESFIKFMKKHPHFEAYTSSNVKFNASTDALPKK
>3zvlA 416 #1-36 %344-344
GPHMTSGSQPDAPPDTPGDPEEGEDTEPQKKRVRKSSLGWESLKKLLVFTASGVKPQGKVAAFDLDGTLITTRSGKVFPTSPSDWRILYPEIPKKLQELAAEGYKLVIFTNQMGIGRGKLPAEVFKGKVEAVLEKLGVPFQVLVATHAGLNRKPVSGMWDHLQEQANEGIPISVEDSVFVGDAAGRLANWAPGRKKKDFSCADRLFALNVGLPFATPEEFFLKWPAARFELPAFDPRTISSAGPLYLPESSSLLSPNPEVVVAVGFPGAGKSTFIQEHLVSAGYVHVNRDTLGSWQRCVSSCQAALRQGKRVVIDNTNPDVPSRARYIQCAKDAGVPCRCFNFCATIEQARHNNRFREMTDPSHAPVSDMVMFSYRKQFEPPTLAEGFLEILEIPFRLQEHLDPALQRLYRQFSEG
>3zwfA 368 #81-86 #131-149 #194-241 #317-343 #360-368
MDVTFLGTGAAYPSPTRGASAVVLRCEGECWLFDCGEGTQTQLMKSQLKAGRITKIFITHLHGDHFFGLPGLLCTISLQSGSMVSKQPIEIYGPVGLRDFIWRTMELSHTELVFHYVVHELVPTADQCPAEELKEFAHVNRADSPPKEEQGRTILLDSEENSYLLFDDEQFVVKAFRLFHRIPSFGFSVVEKKRPGKLNAQKLKDLGVPPGPAYGKLKNGISVVLENGVTISPQDVLKKPIVGRKICILGDCSGVVGDGGVKLCFEADLLIHEATLDDAQMDKAKEHGHSTPQMAATFAKLCRAKRLVLTHFSQRYKPVALAREGETDGIAELKKQAESVLDLQEVTLAEDFMVISIPIKKAENLYFQ
>3zxkA 542 #1-4 #535-542
MPRQASTFTNPVLWEDHPALEVFRVGSVFYYSSSTFAYSPGAPVLKSYDLVHWTPVTHSVPRLNFGSNYDLPSGTPGAYVKGIWASTLRYRRSNDRFYWYGCVEGRTYLWTSPGGNALANNGEVPPSAWNWQHTATIDNCYYDAGLLIDDDDTMYIAYGNPTINVAQLSPDGTRQVRVQQRVYAHPQGQTVEGARMYKIRGNYYILVTRPADAEYVLRSTTGSPFGPYEARTLVSRIQGPLANAGFAHQGGIVDAPDGTWHYVAFMDAYPGGRIPVVAPLRWTADGWPEVVTDSQGRWGTSYPIPVRGAKNATEGLASTDLDEFRGTRFSEHWEWNHNPDTSKFTLLGGNEGGLILRTATVTGDLFAARNTLTRRIAGPKASGIFRLDVRGMRDGDRAGAVLFRDRAAYIGVWKQGNEARIVMVDDLRLNEDGWRTASTGRVAANGPVIDTNAQQDIWLRIDADITPAFGTNTERTTTFYYSIDGGRTYTRLGPAFAMTNSWRYFTGYRFGVFNFSTKSLGGEVKVKGFKMNMILEHHHHHH
>3zy7B 122 %1-2 #25-28
GSMIPSITAYDALGLKIEFTFERSNTNPSVTVITIQASNSTELDMTDFVFQAAVPKTFQLQLLSPSSSVVPAFNTGTITQVIKVLNPQKQQLRMRIKLTFNWNGYKVQSEAEVNNFPPQSWQ
>3zzhC 307 #1-13 #302-307
MGHHHHHHVSSTNGFSATRSTVIQLLNNISTKREVEQYLKYFTSVSQQQFAVIKVGGAIISDNLHELASCLAFLYHVGLYPIVLHGTGPQVNGRLEAQGIEPDYIDGIRITDEHTMAVVRKCFLEQNLKLVTALEQLGVRARPITSGVFTADYLDKDKYKLVGNIKSVTKEPIEASIKAGALPILTSLAETASGQMLNVNADVAAGELARVFEPLKIVYLNEKGGIINGSTGEKISMINLDEEYDDLMKQSWVKYGTKLKIREIKELLDYLPRSSSVAIINVQDLQKELFTDSGAGTMIRRGYKLVK
>3zzyA 130 #1-24
SVQSGNLALAASAAAVDAGMAMAGQSPVLRIIVENLFYPVTLDVLHQIFSKFGTVLKIITFTKNNQFQALLQYADPVSAQHAKLSLDGQNIYNACCTLRIDFSKLTSLNVKYNNDKSRDYTRPDLPSGDS
>4a01A 766 %1-1 #42-66
MGAAILPDLGTEILIPVCAVIGIAFALFQWLLVSKVKLSAVRDASPNAAAKNGYNDYLIEEEEGINDHNVVVKCAEIQNAISEGATSFLFTEYKYVGIFMVAFAILIFLFLGSVEGFSTSPQACSYDKTKTCKPALATAIFSTVSFLLGGVTSLVSGFLGMKIATYANARTTLEARKGVGKAFITAFRSGAVMGFLLAANGLLVLYIAINLFKIYYGDDWGGLFEAITGYGLGGSSMALFGRVGGGIYTKAADVGADLVGKVERNIPEDDPRNPAVIADNVGDNVGDIAGMGSDLFGSYAESSCAALVVASISSFGLNHELTAMLYPLIVSSVGILVCLLTTLFATDFFEIKAVKEIEPALKKQLVISTVLMTIGVAVVSFVALPTSFTIFNFGVQKDVKSWQLFLCVAVGLWAGLIIGFVTEYYTSNAYSPVQDVADSCRTGAATNVIFGLALGYKSVIIPIFAIAISIFVSFTFAAMYGIAVAALGMLSTIATGLAIDAYGPISDNAGGIAEMAGMSHRIRERTDALDAAGNTTAAIGKGFAIGSAALVSLALFGAFVSRASITTVDVLTPKVFIGLIVGAMLPYWFSAMTMKSVGSAALKMVEEVRRQFNTIPGLMEGTAKPDYATCVKISTDASIKEMIPPGALVMLTPLVVGILFGVETLSGVLAGSLVSGVQIAISASNTGGAWDNAKKYIEAGASEHARSLGPKGSDCHKAAVIGDTIGDPLKDTSGPSLNILIKLMAVESLVFAPFFATHGGLLFKIF
>4a0eB 123 %1-2 #111-123
GGGSWVCRFYQGKHRGVEVELPHGRCVFGSDPLQSDIVLSDSEIAPVHLVLMVDEEGIRLTDSAEPLLQEGLPVPLGTLLRAGSCLEVGFLLWTFVAVGQPLPETLQVPTQRKEPTDRLPRSR
>4a0pA 628 #1-4 #380-387 #622-628
ETGVPEAFLLFSRRADIRRISLETNNNNVAIPLTGVKEASALDFDVTDNRIYWTDISLKTISRAFMNGSALEHVVEFGLDYPEGMAVDWLGKNLYWADTGTNRIEVSKLDGQHRQVLVWKDLDSPRALALDPAEGFMYWTEWGGKPKIDRAAMDGSERTTLVPNVGRANGLTIDYAKRRLYWTDLDTNLIESSNMLGLNREVIADDLPHPFGLTQYQDYIYWTDWSRRSIERANKTSGQNRTIIQGHLDYVMDILVFHSSRQSGWNECASSNGHCSHLCLAVPVGGFVCGCPAHYSLNADNRTCSAPTTFLLFSQKSAINRMVIDEQQSPDIILPIHSLRNVRAIDYDPLDKQLYWIDSRQNMIRKAQEDGSQGFTVVVSSVPSQNLEIQPYDLSIDIYSRYIYWTCEATNVINVTRLDGRSVGVVLKGEQDRPRAVVVNPEKGYMYFTNLQERSPKIERAALDGTEREVLFFSGLSKPIALALDSRLGKLFWADSDLRRIESSDLSGANRIVLEDSNILQPVGLTVFENWLYWIDKQQQMIEKIDMTGREGRTKVQARIAQLSDIHAVKELNLQEYRQHPCAQDNGGCSHICLVKGDGTTRCSCPMHLVLLQDELSCGGTKHHHHHH
>4a15A 620 #1-4 #422-428 #507-514 #616-620
MYENRQYQVEAIDFLRSSLQKSYGVALESPTGSGKTIMALKSALQYSSERKLKVLYLVRTNSQEEQVIKELRSLSSTMKIRAIPMQGRVNMCILYRMVDDLHEINAESLAKFCNMKKREVMAGNEAACPYFNFKIRSDETKRFLFDELPTAEEFYDYGERNNVCPYESMKAALPDADIVIAPYAYFLNRSVAEKFLSHWGVSRNQIVIILDEAHNLPDIGRSIGSFRISVESLNRADREAQAYGDPELSQKIHVSDLIEMIRSALQSMVSERCGKGDVRIRFQEFMEYMRIMNKRSEREIRSLLNYLYLFGEYVENEKEKVGKVPFSYCSSVASRIIAFSDQDEEKYAAILSPEDGGYMQAACLDPSGILEVLKESKTIHMSGTLDPFDFYSDITGFEIPFKKIGEIFPPENRYIAYYDGVSSKYDTLDEKELDRMATVIEDIILKVKKNTIVYFPSYSLMDRVENRVSFEHMKEYRGIDQKELYSMLKKFRRDHGTIFAVSGGRLSEGINFPGNELEMIILAGLPFPRPDAINRSLFDYYERKYGKGWEYSVVYPTAIKIRQEIGRLIRSAEDTGACVILDKRAGQFRKFIPDMKKTSDPASDIYNFFISAQAREKYGA
>4a1rA 149 #1-4 %147-149
GHAKSVPSRYSLVFDADRQVNAAAGAQPAPIKIRVLLLRSDAEFMDADFFSLQNDAKSVLGNSLLDSDQFFLTPGQTGKKLGGQSALDARYIGVIAEYQNLDGKTWRISLPLPEPTETNFYKVWQFSPDELEAHIVAGVSGLRPVKKVD
>4a20A 98 #1-17 %98-98
MAHHHHHHVDDDDKMDNAAVHLTLKKIQAPKFSIEHDFSPSDTILQIKQHLISEEKASHISEIKLLLKGKVLHDNLFLSDLKVTPANSTITVMIKPNP
>4a29A 258 %1-1 #249-258
MPRYLKGWLEDVVQLSLRRPSVRASRQRPIISLNERILEFNKRNITAIIAVYERKSPSGLDVERDPIEYAKFMERYAVGLSITTEEKYFNGSYETLRKIASSVSIPILMSDFIVKESQIDDAYNLGADTVLLIVKILTERELESLLEYARSYGMEPLILINDENDLDIALRIGARFIGIMSRDFETGEINKENQRKLISMIPSNVVKVAKLGISERNEIEELRKLGVNAFLISSSLMRNPEKIKELIEGSLEHHHHHH
>4a2bA 419 #1-6 #393-419
MIDLSKTVFYTSIDIGSRYIKGLVLGKRDQEWEALAFSSVKSRGLDEGEIKDAIAFKESVNTLLKELEEQLQKSLRSDFVISFSSVSFEREDTVIERDFGEEKRSITLDILSEMQSEALEKLKENGKTPLHIFSKRYLLDDERIVFNPLDMKASKIAIEYTSIVVPLKVYEMFYNFLQDTVKSPFQLKSSLVSTAEGVLTTPEKDRGVVVVNLGYNFTGLIAYKNGVPIKISYVPVGMKHVIKDVSAVLDTSFEESERLIITHGNAVYNDLKEEEIQYRGLDGNTIKTTTAKKLSVIIHARLREIMSKSKKFFREVEAKIVEEGEIGIPGGVVLTGGGAKIPRINELATEVFKSPVRTGCYANSDRPSIINADEVANDPSFAAAFGNVFAVSENPYEETPVKSENPLKKIFRLFKELME
>4a2vA 131 #1-4 #98-102
GAMGQKNLLCGKCKAYACSTDDIRIIKDSHHIVLGEAFKERYTTKPHKKPMQFDGFEKKSKMYCRNNNCQHDWGITVKYLTFDNLPVIKIKSFVMESTATGTQMDFQKWKSINSSLKNFDVEEMSNLYPPF
>4a37A 388 #1-13
MASWSHPQFEKGAMQIRADFDSGNIQVIDASDPRRIRLAIRPDLASQHFQWFHFKVEGMAPATEHCFTLVNAGQSAYSHAWSGYQAVASYDGERWFRVPSQYDADGLHFQLEPEESEVRFAYFEPYSRERHARLVERALGIEGVERLAVGTSVQGRDIELLRVRRHPDSHLKLWVIAQQHPGEHMAEWFMEGLIERLQRPDDTEMQRLLEKADLYLVPNMNPDGAFHGNLRTNAAGQDLNRAWLEPSAERSPEVWFVQQEMKRHGVDLFLDIHGDEEIPHVFAAGCEGNPGYTPRLERLEQRFREELMARGEFQIRHGYPRSAPGQANLALACNFVGQTYDCLAFTIEMPFKDHDDNPEPGTGWSGARSKRLGQDVLSTLAVLVDELR
>4a3zA 161 #1-25 %65-65 %112-112 %160-161
MGSSHHHHHHSSGLVPRGSHMASANYVNIAENKNVSGSNSQSGNPLSNITDGDLSSLWISDNGAMPANATIDLEGNNFVDFLELHFEKEGFRFQFKVEVEDESGNRETVLDMTSNTEDNKKSYNIPVKKEISKIHATITGKAPGGSFDQAWAAIAEIKAMS
>4a57C 611 #1-14 #606-611
MTDSSSLRGVDADTEKRINVGKKHLQTLRNLETRCHDSLQALVVIDAGSSSTRTNVFLAKTRSCPNKGRSIDPDSIQLIGAGKRFAGLRVVLEEWLDTYAGKDWESRPVDARLLFQYVPQMHEGAKKLMQLLEEDTVAILDSQLNEKQKVQVKALGIPVMLCSTAGVRDFHEWYRDALFVLLRHLINNPSPAHGYKFFTNPFWTRPITGAEEGLFAFITLNHLSRRLGEDPARCMIDEYGVKQCRNDLAGVVEVGGASAQIVFPLQEGTVLPSSVRAVNLQRERLLPERYPSADVVSVSFMQLGMASSAGLFLKELCSNDEFLQGGICSNPCLFKGFQQSCSAGEVEVRPDGSASVNEDVRKNRLKPLATYCSVNNPEISFKVTNEMQCRENSIDPTKPLAERMKIENCSIIKGTGNFDKCVSQVESILVAPKLPLPANIEAASSGFESVDQVFRFASSTAPMIVTGGGMLAAINTLKDHRLLRSDFSGDVEELAEAAREFCSSEVIIRTDGPVIQLPNARGEQKLNSLNFDLCKTMALTVSLLRHMAAGENQPSFIKWEKSIAGPDGKPLADLGWQVGVILHHVLFTEEWGRNAYEAGYSHNLEHHHHHH
>4a5nC 131 #1-13 #115-131
MSEKKNIYPNKEGSPVEFTLDVIGGKWKGILFYHMIDGKKRFNEFRRICPSITQRMLTLQLRELEADGIVHREVYHQVPPKVEYSLTEFGRTLEPIVLQMKEWGESNRDVLESYRSNGLVKDQQKHHHHHH
>4a5sA 740 %1-1 #729-740
SRKTYTLTDYLKNTYRLKLYSLRWISDHEYLYKQENNILVFNAEYGNSSVFLENSTFDEFGHSINDYSISPDGQFILLEYNYVKQWRHSYTASYDIYDLNKRQLITEERIPNNTQWVTWSPVGHKLAYVWNNDIYVKIEPNLPSYRITWTGKEDIIYNGITDWVYEEEVFSAYSALWWSPNGTFLAYAQFNDTEVPLIEYSFYSDESLQYPKTVRVPYPKAGAVNPTVKFFVVNTDSLSSVTNATSIQITAPASMLIGDHYLCDVTWATQERISLQWLRRIQNYSVMDICDYDESSGRWNCLVARQHIEMSTTGWVGRFRPSEPHFTLDGNSFYKIISNEEGYRHICYFQIDKKDCTFITKGTWEVIGIEALTSDYLYYISNEYKGMPGGRNLYKIQLIDYTKVTCLSCELNPERCQYYSVSFSKEAKYYQLRCSGPGLPLYTLHSSVNDKGLRVLEDNSALDKMLQNVQMPSKKLDFIILNETKFWYQMILPPHFDKSKKYPLLLDVYAGPCSQKADTVFRLNWATYLASTENIIVASFDGRGSGYQGDKIMHAINRRLGTFEVEDQIEAARQFSKMGFVDNKRIAIWGWSYGGYVTSMVLGSGSGVFKCGIAVAPVSRWEYYDSVYTERYMGLPTPEDNLDHYRNSTVMSRAENFKQVEYLLIHGTADDNVHFQQSAQISKALVDVGVDFQAMWYTDEDHGIASSTAHQHIYTHMSHFIKQCFSLPAAASWSHPQFEK
>4a5uB 88 #43-50
SLSTEATAKIVSEFGRDANDTGSTEVQVALLTAQINHLQGHFAEHKKDHHSRRGLLRMVSQRRKLLDYLKRKDVARYTQLIERLGLRR
>4a5zB 163 #1-4 %9-9 %60-60 %64-65 %124-124
MAHHHHHHMDQIKIEENATGFSYESLFREYLNETVTEVWIEDPYIRHTHQLYNFLRFCEMLIKRPCKVKTIHLLTSLDEGIEQVQQSRGLQEIEESLRSHGVLLEVQYSSSIHDREIRFNNGWMIKIGRGLDYFKKPQSRFSLGYCDFDLRPCHETTVDIFHD
>4a69C 94 #1-21 #91-94
GAMRQLAVIPPMLYDADQQRIKFINMNGLMADPMKVYKDRQVMNMWSEQEKETFREKFMQHPKNFGLIASFLERKTVAECVLYYYLTKKNENYK
>4a6dA 353 %225-226 #348-353
MGSSEDQAYRLLNDYANGFMVSQVLFAACELGVFDLLAEAPGPLDVAAVAAGVRASAHGTELLLDICVSLKLLKVETRGGKAFYRNTELSSDYLTTVSPTSQCSMLKYMGRTSYRCWGHLADAVREGRNQYLETFGVPAEELFTAIYRSEGERLQFMQALQEVWSVNGRSVLTAFDLSVFPLMCDLGGGAGALAKECMSLYPGCKITVFDIPEVVWTAKQHFSFQEEEQIDFQEGDFFKDPLPEADLYILARVLHDWADGKCSHLLERIYHTCKPGGGILVIESLLDEDRRGPLLTQLYSLNMLVQTEGQERTPTHYHMLLSSAGFRDFQFKKTGAIYDAILARKGTHHHHHH
>4a6hD 120 %1-2 #66-75 %119-120
DHPFTEIKSGFLERRSKFLKSYSKGYYVLTPNFLHEFKTADRKKDLVPVMSLALSECTVTEHSRKNSTSSPNSTGSDAKFVLHAKQNGIIRRGHNWVFKADSYESMMSWFDNLKILTSTS
>4a7kA 900 #1-14 #872-877 %900-900
MYSKVFLKPHCEPEQPAALPLFQPQLVQGGRPDGYWVEAFPFRSDSSKCPNIIGYGLGTYDMKSDIQMLVNPYATTNNQSSSWTPVPLAKLDFPVAMHYADITKNGFNDVIITDQYGSSMDDIWAYGGRVSWLENPGELRDNWTMRTIGHSPGMHRLKAGHFTRTDRVQVVAVPIVVASSDLTTPADVIIFTAPDDPRSEQLWQRDVVGTRHLVHEVAIVPAAETDGEMRFDQIILAGRDGVDCLWYDGARWQRHLVGTGLPEERGDPYWGAGSAAVGRVGDDYAGYICSAEAFHGNTVSVYTKPAGSPTGIVRAEWTRHVLDVFGPLNGKHTGSIHQVVCADIDGDGEDEFLVAMMGADPPDFQRTGVWCYKLVDRTNMKFSKTKVSSVSAGRIATANFHSQGSEVDIATISYSVPGYFESPNPSINVFLSTGILAERLDEEVMLRVVRAGSTRFKTEMEFLDVAGKKLTLVVLPPFARLDVERNVSGVKVMAGTVCWADENGKHERVPATRPFGCESMIVSADYLESGEEGAILVLYKPSSTSGRPPFRSMDELVAHNLFPAYVPDSVRAMKFPWVRCADRPWAHGRFKDLDFFNLIGFHVNFADDSAAVLAHVQLWTAGIGVSAGFHNHVEASFCEIHACIANGTGRGGMRWATVPDANFNPDSPNLEDTELIVVPDMHEHGPLWRTRPDGHPLLRMNDTIDYPWHAWLAGAGNPSPQAFDVWVAFEFPGFETFSTPPPPRVLEPGRYAIRFGDPHQTASLALQKNDATDGTPVLALLDLDGGPSPQAWNISHVPGTDMYEIAHAKTGSLVCARWPPVKNQRVAGTHSPAAMGLTSRWAVTKNTKGQITFRLPEAPDHGPLFLSVSAIRHQQEADAIPVIVQGDSIELSAWSLVPAN
>4a7wB 240 #1-5 #60-68
MQAKIKNKRVLVKFSGEALAGDNQFGIDIHVLDHIAKEIKSLVENDIEVGIVIGGGNIIRGVSAAQGGIIRRTSGDYMGMLATVINAVAMQEALEHIGLDTRVQSAIEIKEICESYIYRKAIRHLEKGRVVIFGAGTGNPFFTTDTAATLRAIEIGSDLIIKATKVDGIYDKDPNKFKDAKKLDTLSYNDALIGDIEVMDDTAISLAKDNKLPIVVCNMFKKGNLLQVIKHQQGVFSMVK
>4a8jA 361 %1-1 %35-35 #72-79 %94-94 #104-168 %183-183 %231-231 %236-236 %246-246 %282-282 %296-296 %330-330 #352-361
MGLDSSHVGVRPSPATSQPTTSTGSADLDSILGHMGLPLGNSVLVEEQSTTEFHSILGKLFAAQGIVHNRISDSSADKTRNGDTHVIVLSLNQMFAKELPGIYKGSRKQMKKNLISEEESKVTVQNLNETQRSTPSRYKDLKIAWKYKLADEKRLGSPDRDDIQQNSEYKDYNHQFDITTRLMPAPIASELTFIAPTQPVSTILSQIEQTIKRNDKKLIRIVIPSLLHPAMYPPKMFESSEIIGLMHGVRSLVKKYYERVVLFASISIDIITPPLLVLLRNMFDSVINLEPFNQEMTEFLERVYKSQPGKIQHGLVHILKLPVFTDRGEMRVLKSEWAFKNGRKKFEIEQWGIPVDDAEGS
>4a8jE 270 %1-1 %78-78 #93-97 %103-103 %131-131 #143-148 %164-164 #234-270
MASSSHNPVILLKRILSLTESSPFILCLDSIAQTSYKLIQEFVHQSKSKGNEYPIVYISFETVNKPSYCTQFIDATQMDFVHLVKQIISYLPAATATQAKKHMVIIDSLNYISTEYITRFLSEIASPHCTMVATYHKDIKDENRTVIPDWNNNYPDKLTLLQFMATTIVDIDVVLTGTLDTEEVSELLNEFRIPRGLNNDIFQLRLVNKRKSGRSLEYDFIVNSNTHEYELLSTTKQEEESSSNGLETPEMLQGLTTFNLGTSNKQKLAK
>4a8jF 280 #1-11 %52-52 #70-75 %223-223 %234-235
MHHHHHHMGSVQRQDLVLFSDQSVLPAHFFQDSNSHNLFFITHQSCTQPLWMINALVETHVLGSPSSLNESSSSMLPSSTRSHAVLASFIHEQNYFTNSLNKLKIPSNNYNVLDFLSDFIVNNIHNKPRDKILSDVLAKFSAAIQNNPTDTIVIIEQPELLLSLVSGLTCSELNNKFITPLLRQCKVLIIVSNSDIFNIDEYDASVHSSNLQNFYKSSFIKSMINLNLNPLKTGFAKDVTGSLHVCRGGAPIATSNTSLHVVENEYLYLNEKESTKLFYR
>4a9vA 592 #1-7 #589-592
ASVSAGNSRLLGFDSIPAATTDTISLPKGYKSSVLISWGQPLHKNGPAFDPSGNGTAAAQEVQFGDNNDGMSLFEFPGEKNRALMAINNEYTNYRYLYPHGGMPQSAEDVRKALACEGVSVIEVQRKNGQWQFVQGSRYNRRIHGNSPLRISGPAAGHELMKTSADKHGKKVLGTFQNCANGKTPWGTYLTCEENFTDCFGSSNAQQQFDPAQKRYGVSAASREINWHPFDPRFDMAKNPNELNRHGWVVEIDPFDPQSTPVKRTALGRFKHENAALAETDDGRAVVYMGDDERGEFIYKFVSRDKINHRNAKANRDILDHGTLYVARFDAGDGNPDHPKGQGQWIELTHGKNGIDASSGFADQAEVLIHARLAASVVGATRMDRPEWIVVSPKDGQVYCTLTNNAKRGEDGQPVGGPNPREKNVYGQILRWRTDRDDHASKTFAWDLFVVAGNPSVHAGTPKGGSSNITPQNMFNSPDGLGFDKAGRLWILTDGDSSNAGDFAGMGNNQMLCADPATGEIRRFMVGPIGCEVTGISFSPDQKTLFVGIQHPGENGGSTFPEHLPNGKPRSSVMAITREDGGIVGAHHHHHH
>4acfC 486 #1-11
MAHHHHHHGTEKTPDDVFKLAKDEKVEYVDVRFCDLPGIMQHFTIPASAFDKSVFDDGLAFDGSSIRGFQSIHESDMLLLPDPETARIDPFRAAKTLNINFFVHDPFTLEPYSRDPRNIARKAENYLISTGIADTAYFGAEAEFYIFDSVSFDSRANGSFYEVDAISGWWNTGAATEADGSPNRGYKVRHKGGYFPVAPNDQYVDLRDKMLTNLINSGFILEKGHHEVGSGGQAEINYQFNSLLHAADDMQLYKYIIKNTAWQNGKTVTFMPKPLFGDNGSGMHCHQSLWKDGAPLMYDETGYAGLSDTARHYIGGLLHHAPSLLAFTNPTVNSYKRLVPGYEAPINLVYSQRNRSACVRIPITGSNPKAKRLEFRSPDSSGNPYLAFSAMLMAGLDGIKNKIEPQAPVDKDLYELPPEEAASIPQTPTQLSDVIDRLEADHEYLTEGGVFTNDLIETWISFKRENEIEPVNIRPHPYEFALYYDV
>4aclA 205 #1-22 #178-205
MGSSHHHHHHSSGLVPRGSHMKDFKEIEIILDIIKTTREIIEDNDNDNEKISYHRNNIRKSIFFLQEELLEKYSETVCKYIVFPLLAYVDEKLMLLREKSASNISWSLLQLEYYDRKDGGEYVFEITDNILSENIYPQICYQTISLILHNDFYGKYYDNIYNHSFLAYKKEIDKHIENSTIDSVNFIDIPVNSPPLSRKYSKTLK
>4acoA 956 #1-43 #66-71 #98-106 #169-181 #258-263 #415-422 #538-956
MRSSILFLLKLMKIMDVQQQQEAMSSEDRFQELVDSLKPRTAHQYKTYYTKYIQWCQLNQIIPTPEDNSVNSVPYKDLPISAELIHWFLLDTLITDDKPGEKREETEDLDEEEENSFKIATLKKIIGSLNFLSKLCKVHENPNANIDTKYLESVTKLHTHWIDSQKAITTNETNNTNTQVLCPPLLKVSLNLWNPETNHLSEKFFKTCSEKLRFLVDFQLRSYLNLSFEERSKIRFGSLKLGKRDRDAIIYHKVTHSAEKKDTPGHHQLLALLPQDCPFICPQTTLAAYLYLRFYGIPSVSKGDGFPNLNADENGSLLQDIPILRGKSLTTYPREETFSNYYTTVFRYCHLPYKRREYFNKCNLVYPTWDEDTFRTFFNEENHGNWLEQPEAFAFPDKIPFDFKKIMNFKSPYTSYSTNAKKDPFPPPKDLLVQIFPEIDEYKRHDYEGLSQNSRDFLDLMEVLRERFLSNLPWIYKFFPNHDIFQDPIFGNSDFQSYFNDKTIHSKGSPILSFDILPGFNKIYKNKTNFYSLLIERPSQLTFASSHNPDTHPTQKQESEGPLQMSQLDTTQLNELLKQQSFEYVQFQTLSNFQILLSVFNKIFEKLEMKKSSRGYILHQLNLFKITLDERIKKSKIDDADKFIRDNQPIKKEENIVNEDGPNTSRRTKRPKQIRLLSIADSSDESSTEDSNVFKKDGESIEDGAYGENEDENDSEMQEQLKSMINELINSKISTFLRDQMDQFELKINALLDKILEEKVTRIIEQKLGSHTGKFSTLKRPQLYMTEEHNVGFDMEVPKKLRTSGKYAETVKDNDDHQAMSTTASPSPEQDQEAKSYTDEQEFMLDKSIDSIEGIILEWFTPNAKYANQCVHSMNKSGNKSWRANCEALYKERKSIVEFYIYLVNHESLDRYKAVDICEKLRDQNEGSFSRLAKFLRKWRHDHQNSFDGLLVYLSN
>4acvA 129 %1-1 #49-53 #126-129
MKSLSFMRVLEAVRTMLQEKGGLDVSIVMRNQVEMPTTMIEMIDQEEEESQTAWKEKYRFAIHHYTNEQDLAGVEMIDTLIQMGFILPEGYKLVAVRHCGKQNLVKENTLIHAKTSFEVSICRELKVKI
>4adnA 222 #1-9
MAHHHHHHGMKTMIYPHQYNYIRSVILRLKNVYKTVNDKETVKVIQSETYNDINEIFGHIDDDIEESLKVLMNIRLSNKEIEAILNKFLEYVVPFELPSPQKLQKVFKKVKKIKIPQFEEYDLKVSSFVGWNELASNRKYIIYYDEKKQLKGLYGEISNQVVKGFCTICNKESNVSLFMKKSKTNSDGQYVKKGDYICRDSIHCNKQLTDINQFYNFIDKLD
>4ae2A 256 #1-40 #109-112
ETGHHHHHHSADEPMDFKINTDEIMTSLKSVNGQIESLISPDGSRKNPARNCRDLKFCHPELKSGEYWVDPNQGCKLDAIKVFCNMETGETCISANPLNVPRKHWWTDSSAEKKHVWFGESMDGGFQFSYGNPELPEDVLDVQLAFLRLLSSRASQQITYHCKNSIAYMDQASGNVKKALKLMGSNEGEFKAEGNSKFTYTVLEDGCTKHTGEWSKTVFEYRTRKAVRLPIVDIAPYDIGGPDQEFGVDVGPVCFL
>4ae7A 220 #1-24 #75-84
GAHMSGRGSSTDSMFSRFLPEKTDLKDYALPNASWCSDMLSLYQEFLEKTKSSGWIKLPSFKSNRDHIRGLKLPSGLAVSSDKGDCRIFTRCIQVEGQGFEYVIFFQPTQKKSVCLFQPGSYLEGPPGFAHGGSLAAMMDETFSKTAFLAGEGLFTLSLNIRFKNLIPVDSLVVMDVEVDKIEDQKLYMSCIAHSRDQQTVYAKSSGVFLQLQLEEESPQ
>4aeeB 696 #656-659 #671-678
MYKIIGREIYGKGRKGRYIVKFTRHWPQYAKNIYLIGEFTSLYPGFVKLRKIEEQGIVYLKLWPGEYGYGFQIDNDFENVLDPDNEEKKCVHTSFFPEYKKCLSKLVIKEPDNPLDKIIHIEESGFIHKFNGEIIIRLIAPTEINEPLIDLGNEIREPLTKHVVGDNIVYQYIIPSRSILRYRFIFNYNDKKLFYGDEGVSENSSYIVVNSKYIPGVDKPRWYMGTVYYQIFIDSFDNGDPNNDPPNRIKKTVPREYGYYGGDLAGIMKHIDHLEDLGVETIYLTPIFSSTSYHRYDTIDYKSIDKYLGTMEDFEKLVQVLHSRKIKIVLDITMHHTNPCNELFVKALREGENSPYWEMFSFLSPPPKEIVELMLKYIDGEECRSRELYKLDYFRNNKPFYEAFFNIWLMAKFNHDNPRTVDYFIDITKFWIDKGIDGFRIDVAMGIHYSWMKQYYEYIKNTYPDFLVLGELAENPRIYMDYFDSAMNYYLRKAILELLIYKRIDLNEFISRINNVYAYIPHYKALSLYNMLGSHDVPRIKSMVQNNKLLKLMYVLIFALPGSPVIYYGDEIGLEGGRDPDNRRPMIWDRGNWDLELYEHIKKLIRIYKSCRSMRHGYFLVENLGSNLLFIKRWINNEEIIFLLNVSSKDISVDLKKLGKYSFDIYNEKNIDQHVENNVLLRGYGFLILGSKPCNI
>4aeqA 98 #1-7 %98-98
VFFWSEDKGPACYQVSDEQARTFVKNDYLQRMKRWDNDVQLLGTEIPKITWEKIERSLTDVEDEKTLLVPFKAEGPDGKRMYYGMYHCEEGYVEYAND
>4aezG 401 #1-38 #53-77 #381-401
DRFIPSRPNTANAFVNSISSDVPFDYSESVAEACGFDLNTRVLAFKLDAPEAKKPVDLRTQHNRPQRPVVTPAKRRFNTTPERVLDAPGIIDDYYLNLLDWSNLNVVAVALERNVYVWNADSGSVSALAETDESTYVASVKWSHDGSFLSVGLGNGLVDIYDVESQTKLRTMAGHQARVGCLSWNRHVLSSGSRSGAIHHHDVRIANHQIGTLQGHSSEVCGLAWRSDGLQLASGGNDNVVQIWDARSSIPKFTKTNHNAAVKAVAWCPWQSNLLATGGGTMDKQIHFWNAATGARVNTVDAGSQVTSLIWSPHSKEIMSTHGFPDNNLSIWSYSSSGLTKQVDIPAHDTRVLYSALSPDGRILSTAASDENLKFWRVYDGDHVKRPIPITKTPSSSITIR
>4af1A 416 #1-6
MSEQDEVPSEDRRKYEFRKVIEELKDYEGSGTQLVTIYIPPDKQISDVVAHVTQEHSEASNIKSKQTRTNVQDALTSIKDRLRYYDTFPPDNGMVVFSGAVDSGGGRTDMVTEVLESPPQPIESFRYHCDSAFLTEPLAEMLGDKGLYGLIVLDRRESNVGWLKGKRVQPVKSAESLVPGKQRKGGQSAQRFARLRLEAIDNFYQEVAGMADDLFVPKRHEIDGILVGGPSPTKDEFLDGDYLHHELQDKVLGKFDVSYTDESGLSDLVDAGQAALAEADLMDDKSDMEEFFEELNGGKLATYGFEQTRRNLIMGSVDRLLVSEDLREDVVIYECPNDHEEYETIDRRNTSPEHTCSDCGEEATEVDREDAIDHLMSIADQRGTETHFISTDFEKGEQLLTAFGGYAGILRYSTGV
>4af8A 367 #1-22 #186-190 #289-295
MGSSHHHHHHSSGLVPGGSHMCSLITQLCDAGQLADYVGLGWLNAVSSQPYLVQALGLQPPPRRVDVDAAFRDAKGLHGHQPWVATPLPGQTVRALFIGINYYGTSAALSGCCNDVKQMLATLQKRGLPINEAVILVDEDNFPGRTDQPTRDNIVRYMAWLVKDAKPGDVLFFHYSGHGTQCKSRGDSDEKYDQCIAPVDFQKSGCIVDDDIHKLLFSRLPEKVRLTAVFDCGHSGSIMDLPFTYVCSGGEQASGTPHMKRIREGNDVLGDVMMISGCADEQTSADVKNTATFGTGSTGAGGAATQCITCMLMNNQSLSYGKLLIETRDMLKRKRFKQVPQLSASKAIDLDQTFSLTEMFSVDRSIQ
>4affA 116 #41-46
MKKIEAIIRPFKLDEVKIALVNAGIVGMTVSEVRGFGRQKGQTERYRGSEYTVEFLQKLKLEIVVEDAQVDTVIDKIVAAARTGENGDGKIFVSPVDQTIRIRTGEKNADAISAWS
>4afkA 458 #1-4 #77-84 #407-422
ANSGEAPKNFGLDVKITGESENDRDLGTAPGGTLNDIGIDLRPWAFGQWGDWSAYFMGQAVAATDTIETDTLQSDTDDGNNSRNDGREPDKSYLAAREFWVDYAGLTAYPGEHLRFGRQRLREDSGQWQDTNIEALNWSFETTLLNAHAGVAQRFSEYRTDLDELAPEDKDRTHVFGDISTQWAPHHRIGVRIHHADDSGHLRRPGEEVDNLDKTYTGQLTWLGIEATGDAYNYRSSMPLNYWASATWLTGDRDNLTTTTVDDRRIATGKQSGDVNAFGVDLGLRWNIDEQWKAGVGYARGSGGGKDGEEQFQQTGLESNRSNFTGTRSRVHRFGEAFRGELSNLQAATLFGSWQLREDYDASLVYHKFWRVDDDSDIGTSGINAALQPGEKDIGQELDLVVTKYFKQGLLPASMSQYVDEPSALIRFRGGLFKPGDAYGPGTDSTMHRAFVDFIWRF
>4afmA 134 %1-2 %37-37 %118-118 #130-134
ASGDIVLFSGSKHVEFTDWGGTDWPSAYELQPPYQTMPFDLNKNFEIKVDYSGADIVLIFARWEHGSKPQIWAQISPYYVVDGTAVFTKEQIAKAYGSDDFSDLDYIGVKPLPSADGMTVTKIVASYTSGSSDD
>4ag6B 392 %1-1 %54-54 %61-61 %78-78 #107-114 %273-273 %346-346 %384-384 #386-392
TASGINDGSGIVLGKDRDGGLVLVDIWKRGGDRTNSNWTILAKPGAGKSFTAKMLLLREYMQGSRVIIIDPEREYKEMCRKLGGVWINCTGGEGKINPLQVRLRPVEEEDEENAVFQSPLALHIQTLRTFFSLYLRDLTDTEKAALEDALVEVYKEAGITWDTDPRGVPNDKWPTVKELYEYCVKKAEENPETYGRLSVLLKRAAEGADSYLWAGPTAVEADSDFIVFDVHDLQNAEDQVKRAQYFNVLSFAWNILERDRRERTVLVVDEAWMLVDPQTPQAIAFLRDTSKRIRKYNGSLIVISQNVIDFLAPEVQRYGQALLDNPTYKLLLAQGEKDLEAITTLMNLSEAEHDLLVNAKRGEGLFVAGTQRIHIKIEAAPYEMQYLTGGGN
>4agsB 471 #1-25 %63-63 %89-89 %93-93 %110-110 %150-150 %178-178 %195-195 %209-209 %246-247 %278-278 %359-359 %400-400 %418-418 %442-442 #466-471
MGSSHHHHHHSSGENLYFQGHMAARALKLYVSATCPFCHRVEIVAREKQVSYDRVAVGLREEMPQWYKQINPRETVPTLEVGNADKRFMFESMLIAQYLDNSGAPAGALMGSSAAQRHQIEFFLAQVGDFIGAAHGLLRDPLSGEKRKAMDDNAAYVDGLLAANQTTGPYYCDGEFTMADVALVPFLVRLKPALMYYAGYDVFCKAPRMKALWAAAAQRASVRETSPTAAQCIENYRHLVPESAPMMGANGGHVLYSNLFCPFVDRARLASELRKFQMHIVEVPLHPQPEWYKYINPRDTVPALFTPSGEAVHESQLIVQYIDCVATKGSALVPRGDAEKEYEVGFFVENAGYFVGGLMSWIIRGGEDAKAELQWAAGELEQQLAKHPFGEGPFFGGKRMNAGDVAILPFLVRAKAFMPEFSGGYDLFAHFPLLNGLAEAGMATPEAKSVFRTLEEYKEHIRKRQRRAQSG
>4aikA 151 %1-2 #142-151
MESTLGSDLARLVRVWRALIDHRLKPLELTQTHWVTLYNINRLPPEQSQIQLAKAIGIEQPSLVRTLDQLEEKGLITRHTSANDRRAKRIKLTEQSSPIIEQVDGVISSTRKEILGGISSDEIAVLSGLIDKLEKNIIQLQTKLEHHHHHH
>4aivA 119 #1-5 %119-119
MTLLNDIQVWTTACAYDHLIPGRGVGVLLDDGSQVALFRLDDGSVHAVGNVDPFSGAAVMSRGIVGDRGGRAMVQSPILKQAFALDDGSCLDDPRVSVPVYPARVTPEGRIQVARVAVG
>4ajyB 118 #106-118
MDVFLMIRRHKTTIFTDAKESSTVFELKRIVEGILKRPPDEQRLYKDDQLLDDGKTLGECGFTSQTARPQAPATVGLAFRADDTFEALCIEPFSSPPELPDVMKPQDSGSSANEQAVQ
>4ajyC 97 %1-1 #35-42
MMYVKLISSDGHEFIVKREHALTSGTIKAMLSGPGQFAENETNEVNFREIPSHVLSKVCMYFTYKVRYTNSSTEIPEFPIAPEIALELLMAANFLDC
>4ajyV 163 #1-9 #158-163
GSHMEAGRPRPVLRSVNSREPSQVIFCNRSPRVVLPVWLNFDGEPQPYPTLPPGTGRRIHSYRGHLWLFRDAGTHDGLLVNQTELFVPSLNVDGQPIFANITLPVYTLKERCLQVVRSLVKPENYRRLDIVRSLYEDLEDHPNVQKDLERLTQERIAHQRMGD
>4akkA 423 #1-35 #315-329 #419-423
MRGSHHHHHHTDPHASSVPGRGSIEGRMNNMAGNTPEVVDWFARARRLQKQQLHQLAQQGTLAGQISALVHMLQCERGASNIWLCSGGRLYAAECRAGAALVDEQLTRFYAALEPARDAASSALCWRIACAVWYLPQLAALRKRVRDREIAAEEATGQFSRIIRHLLNIVPQLNDSIDDPQIAGRMVALYSFMQGKELAGQERALGALGFARGQFSDELRQQLVDRIDGQQPCFDSFQALAQPPQTALFAEQCQASLEIEQLRRVACTRQPPADEGETALRWFCAQTQRLEQLRGVEELLIVDLLNAADALLEGEEPEAQLPPADWQEDSIALRLDKQLLPLVRQQAHELQQLSGQLASLKDALEERKLIEKAKSVLMTYQGMQEEQAWQALRKMAMDKNQRMVEIARALLTVKALWRVTPKE
>4al0A 152 #1-6
MPAHSLVMSSPALPAFLLCSTLLVIKMYVVAIITGQVRLRKKAFANPEDALRHGGPQYCRSDPDVERCLRAHRNDMETIYPFLFLGFVYSFLGPNPFVAWMHFLVFLVGRVAHTVAYLGKLRAPIRSVTYTLAQLPCASMALQILWEAARHL
>4alzA 198 #1-4
NQDGQLVEQEVRRLLATAAYKDVVLTSPKEGEPWLLTGYIQDNHARLSLQNFLESHGIPFRLELRSMEELRQGAEFILQRLGYHGIEVSLAPQAGWLQLNGEVSEEIQKQKIDSLLQAEVPGLLGVENKVRIAPNQRKRLDALLEQFGLDSDFTVNVKGELIELRGQVNDEKLSSFNQLQQTFRQEFGNRPKLELVNV
>4amqA 407 #1-21 #141-148 #221-231 #382-407
SYYHHHHHHLESTSLYKKAGLRMLIFTYKLERYIKNKILPKILVVPDRDKYQIKGSFRRRIPYITDIDIVNNVHPEYDDTNIYQRIVDLINSFTNDNQIKLIYVICGTDDRFLLTEYSDEEIEKIKILLNPTELVELNNVLSKYQDDLNKKVFYINEIIWDLYKLRWTSSEVLAGKKILRGGIEVSFQDVVKNNSILLLQYFVKIEYYPIGFDIAVRYKPINLITAYQNAAFYQLKLANYSKEYYFMLFPLRFYFKNDPTISKQLEYIIETKFGLYKQLLVRIDSYRTIYESGNLDLDTAKSIIISIIKDIRKLNGIDMNIIDKIQEVSNNSAGQDKIIAWNTLLTQLYTNINKSVNKQSKKYFTRYINIIPKEDRKLCCLEEEHVLQSGGINFESTNFLTKKKLIY
>4annA 215 #1-18 #195-215
QDMLTPLDAEEAAKTKLRLDMREIPKSSIKPEHFHLMYLLEQHSPYFIDAELTELRDSFQIHYDINDNHTPFDNIKSFTKNEKLRYLLNIKNLEEVNRTRYTFVLAPDELFFTRDGLPIAKTRGLQNVVDPLPVSEAEFLTRYKALVICAFNEKQSFDALVEGNLELHKGTPFETKVIEAATLDLLTAFLDEQYQKQEQDYSQNYAYVRKVGHTV
>4anoA 219 #1-4 %19-19 %36-36 %116-116 #214-219
GASTSEKKTYLETQLDAVMINDQPYTVIFQRAKLKMQDPLELEVLKEVDPCIVRDIDVSEDEVKVVIKPPSSFLTFAAIRKTTLLSRIRAAIHLVSKVKHHSARRLIFIVCPENLMFNRALEPFFLHVGVKESLPPDEWDDERLLREVKATVLALTEGEYRFDEYLKFHETLKCSPIAKELWQADHLDAVLAVLEKWVDEEEAKERAKVHIPKKRWNMQ
>4ao6A 259 #1-16 #64-71 #96-108
MRGSHHHHHHGSMRHQMSWNGKDERKLSVQERGFSLEVDGRTVPGVYWSPAEGSSDRLVLLGHGGTTHKKVEYIEQVAKLLVGRGISAMAIDGPGHGERASVQAGREPTDVVGLDAFPRMWHEGGGTAAVIADWAAALDFIEAEEGPRPTGWWGLSMGTMMGLPVTASDKRIKVALLGLMGVEGVNGEDLVRLAPQVTCPVRYLLQWDDELVSLQSGLELFGKLGTKQKTLHVNPGKHSAVPTWEMFAGTVDYLDQRLK
>4apoB 165 #1-6 #161-165
DPWAMTAEEKAKAVPLIHQEGNRLYREGHVKEAAAKYYDAIACLKNLQMKEQPGSPEWIQLDQQITPLLLNYCQCKLVVEEYYEVLDHCSSILNKYDDNVKAYFKRGKAHAAVWNAQEAQADFAKVLELDPALAPVVSRELQALEARIRQKDEEDKARFRGIFSH
>4aqlA 476 #1-30 #473-476
MHHHHHHSSGVDLGTENLYFQSMCAAQMPPLAHIFRGTFVHSTWTCPMEVLRDHLLGVSDSGKIVFLEEASQQEKLAKEWCFKPCEIRELSHHEFFMPGLVDTHIHASQYSFAGSSIDLPLLEWLTKYTFPAEHRFQNIDFAEEVYTRVVRRTLKNGTTTACYFATIHTDSSLLLADITDKFGQRAFVGKVCMDLNDTFPEYKETTEESIKETERFVSEMLQKNYSRVKPIVTPRFSLSCSETLMGELGNIAKTRDLHIQSHISENRDEVEAVKNLYPSYKNYTSVYDKNNLLTNKTVMAHGCYLSAEELNVFHERGASIAHCPNSNLSLSSGFLNVLEVLKHEVKIGLGTDVAGGYSYSMLDAIRRAVMVSNILLINKVNEKSLTLKEVFRLATLGGSQALGLDGEIGNFEVGKEFDAILINPKASDSPIDLFYGDFFGDISEAVIQKFLYLGDDRNIEEVYVGGKQVVPFSSSV
>4aqnB 357 #1-12 #28-34
MSDTMVVNGSGGVPAFLFSGSTLSSYRPNFEANSITIALPHYVDLPGRSNFKLMYIMGFPIDTEMEKDSEYSNKIRQESKISKTEGTVSYEQKITVETGQEKDGVKVYRVMVLEGTIAESIEHLDKKENEDILNNNRNRIVLADNTVINFDNISQLKEFLRRSVNIVDHDIFSSNGFEGFNPTSHFPSNPSSDYFNSTGVTFGSGVDLGQRSKQDLLNDGVPQYIADRLDGYYMLRGKEAYDKVRTAPLTLSDNEAHLLSNIYIDKFSHKIEGLFNDANIGLRFSDLPLRTRTALVSIGYQKGFKLSRTAPTVWNKVIAKDWNGLVNAFNNIVDGMSDRRKREGALVQKDIDSGLLK
>4aqoA 92 #1-6
GGTISNNKAPIAKVTGPSTGAVGRNIEFSGKDSKDEDGKIVSYDWDFGDGATSRGKNSVHAYKKAGTYNVTLKVTDDKGATATESFTIEIKN
>4artA 279 #1-21 #46-53 #148-151 #271-279
MGEKITEEREFQSISEIPEEEIDATNDEEKLADIVENEIEKEIRKSKTRKCKTIENFYYYILRDGKIYPASDYDIEVEKGKRSANDIYAFVETDVTRDFDEFLFDIDYGLPSISDILKFYLEKAGFRIANEVPTPNLKYYIHAVVEFGEDRPQYLAVNIYDIDSLARALRIPQIVEQKLGNKPRTITADEFNDIERIVAEEQPILAGYTYDEALRIPYHYYVDHNNSFKDDALKIAHAYLQLFPTPYQVCYEWKARWFNKIDCLKLERLKPSSHHHHHH
>4ascA 315 %27-27 #309-315
MFLQDLIFMISEEGAVAYDPAANECYXASLSSQVPKNHVSLVTKENQVFVAGGLFYNEDNKEDPMSAYFLQFDHLDSEWLGMPPLPSPRCLFGLGEALNSIYVVGGREIKDGERCLDSVMCYDRLSFKWGESDPLPYVVYGHTVLSHMDLVYVIGGKGSDRKCLNKMCVYDPKKFEWKELAPMQTARSLFGATVHDGRIIVAAGVTDTGLTSSAEVYSITDNKWAPFEAFPQERSSLSLVSLVGTLYAIGGFATLETESGELVPTELNDIWRYNEEEKKWEGVLREIAYAAGATFLPVRLNVLRLTKMAENLYFQ
>4asmB 363 #1-6
HHHHHHQYDWDNVPIPANAGAGKTWKLQTAASDDFNYTFNPTNNVVDFGPNGNMKWYNKYHNRPNGQPNNFEGPGPTKWMQNHVAVSGGNLNIWASRIPGATKSFTGSNNTPISRPETRAGCITNKTRVKYPVFVEARVKVMNSTLASDIWLLSPDDTQEIDIMECYGGPGNDNRNSYFASKIHLSHHVFIRPPNFKDYQPADLNSWWGKNGVTQWGGKTIRIGVNWVSPTRLEYFVDGQMVRILDNDAVQTRLADGTWQYTYPAGVTSTGVNGQLIKENGYQKMNIASSLSDAKNKSNISVIDPFNYLNNGRKFSKEMDIIINVEDQSWQAEAYRSPNAAEMANFYDNNLLVDWIRVYKPVN
>4at0A 510 #1-26 %510-510
MGSSHHHHHHSSGLVPRGSHMVDATPIRPRSATTVTEWDYEADVVVAGYGIAGVAASIEAARAGADVLVLERTSGWGGATALAGGFIYLGGGTPLQKACGFDDSPENMKTFMMAALGPGADEEKITDYCEGSVEHYNWLVDCGVPFKESFWGEPGWEPPFDDGLMYSGGENAAPFNEIAAPAPRGHVPQMDGKRTGEKGGGYMLMKPLVETAEKLGVRAEYDMRVQTLVTDDTGRVVGIVAKQYGKEVAVRARRGVVLATGSFAYNDKMIEAHAPRLIGRPGAAIEEHDGRSILMAQALGADLAHMDATEVAFVCDPQLIVRGILVNGRGQRYVPEDTYSGRIGQMTLFHQDNQAFLIIDEASYEEGAAATTATPFLRVQPKWAAETVEELESDMGLPAGALQSTVEVYNKHAAEGSDPLLHKKSEWVKPIGTPVAALDLRGFTLGFTLGGLRTTVNSEVLHVSGEPIPGLFAAGRCTSGVCAGGYASGTSLGDGSFYGRRAGISAAKQA
>4ateA 266 #1-8 %264-266
HHHHHHAQLPSPTNGKKWEKVEQLSDEFNGNSIDTNKWYDYHPFWEGRAPSNFKKGNAFVSDGFLNLRSTLRKEPSSVQDPFKDIWVDAAAAVSKTKAQPGYYYEARFKASSLSMTSSFWFRVGQFSEIDVIEHIGNPSKENRQDDLPYQYHVNTHYYGKHAGLQPLGTEYKMPGRGRDNFYTYGFWWKSPNELLFYFNGKQVMRIVPRVPLDEELRMIFDTEVFPFATAGVANIGLPKPENLRDNSKNTMKVDWVRVYKLVDGTA
>4atmA 243 #1-19 %241-243
SMADIKTGIFAKNVQKRLNRAQEKVLQKLGKADETKDEQFEEYVQNFKRQEAEGTRLQRELRGYLAAIKGMQEASMKLTESLHEVYEPDWYGREDVKMVGEKCDVLWEDFHQKLVDESLLTLDTYLGQFPDIKNRIAKRSRKLVDYDSARHHLEALQSSKRKDESRISKAEEEFQKAQKVFEEFNVDLQEELPSLWSRRVGFYVNTFKNVSSLEAKFHKEIAVLCHKLYEVMTKLGDQHADKA
>4au1A 229 #1-21
MGSSHHHHHHSSGLVPRGSHMPHEYEKDGAKIYVQSFATIRAEADLARFTPEEEVVVVRMIHAAGMVGLENHVRFAPGMAIAARAALEAGAPILCDARMVSEGITRARLPAKNEVICTLQDPRVPALAQEMGNTRSAAALELWRPKLEGAVVAIGNAPTALFHLLNMLEDPACPRPAAIIGCPVGFIGAAESKAALAVANPVPWVIVEGRLGGSAITVAAVNALACRKE
>4aukA 375 %157-157 %221-221 #358-375
MNKVVLLCRPGFEKECAAEITDKAGQREIFGFARVKENAGYVIYECYQPDDGDKLIRELPFSSLIFARQWFVVGELLQHLPPEDRITPIVGMLQGVVEKGGELRVEVADTNESKELLKFCRKFTVPLRAALRDAGVLANYETPKRPVVHVFFIAPGXCYTGYSYSNNNSPFYMGIPRLKFPADAPSRSTLKLEEAFHVFIPADEWDERLANGMWAVDLGAXPGGWTYQLVKRNMWVYSVDNGPMAQSLMDTGQVTWLREDGFKFRPTRSNISWMVCDMVEKPAKVAALMAQWLVNGWCRETIFNLKLPMKKRYEEVSHNLAYIQAQLDEHGINAQIQARQLYHDREEVTVHVRRIWAAVGGRRDERSKGHHHHHH
>4awxB 84 %1-3 #56-76
PLGSMASLMEVRDMLALQGRMEAKQLSARLQTPQPLIDAMLERMEAMGKVVRISETSEGCLSGSCKSCPEGKAACRQEWWALRL
>4axvA 243 #1-6 %8-8 %85-85 %242-243
VLFQGPAMSLIPRTERAAFLITPTSYGKSVLGAPLLYFPAQVESNSRGLILAGTHGDETASIAGLSCALRSLPAECLKHDVILSMNPDANQLGTRANANQVDLNRAFPTQNWTEHGTVYRWSSHTPVRDVKVKTGDKEQLEPEVDALISLIELRRPKFVVSFHEPLAFVDDPAHSDLAKWLGKQFNLPIVDDVDYETPGSFGTWCNERQLPCITVELPPISADLTIEKHLDAFIALLQHDPDL
>4ay7A 348 #1-11 %83-83
HHHHHHMTDMSEFTLKTRLLAALKGEPVDKVPVCSVTQTGIVELMDVVGAPWPEAHTNPELMAKLALANHELSGLEAVRLPYCLTVLVEAMGCEINMGTKNRQPSVTGHPYPKDLEGAAVPADLLQRGRIPVVLEAIKIIREKVGPDVPIVGGMEGPVTVASDLVSVKSFMKWSIKKTDLLEQALDIATEASIIYANAMVEAGADVIAIADPVASPDLMSPDSFRQFLKSRLQKFASSVNSVTVLHICGNVNPILSDMADCGFEGLSVEEKIGSAKKGKEVIGTRARLVGNVSSPFTLLPGPVDKIKAEAKEALEGGIDVLAPGCGIAPMTPLENVKALVAARDEFYA
>4ay9H 111 #108-111
NSCELTNITIAIEKEECRFCISINTTWCAGYCYTRDLVYKDPARPKIQKTCTFKELVYETVRVPGCAHHADSLYTYPVATQCHCGKCDSDSTDCTVRGLGPSYCSFGEMKE
>4ayaB 97 #1-35 #84-97
GMKAFSPVRSVRKNSLSDHSLGISRSKTPVDDPMSLLYNMNDCYSKLKELVPSIPQNKKVSKMEILQHVIDYILDLQIALDSHLKPSFLVQSGDIAS
>4ayoA 447 #1-5 #440-447
MASETTPEDWKALAADVRSEFQWAWQGYVAKAWGKDEINPVSGTSRSFFIEGHDLGLSLVEALDTLWIMGLDAEFQAGVDWVKANLSFDVDGNAQVFETNIRLVGGLLSAHLASGDPVLLAKARDLADRLAKAFEASPHGLPWRYVNLRTGAVSDPETNLAEIGTYLSEFGVLSQLTGERKYFDMAKRAMRHTLDRRSKIGLMAANIHAMTGAFTSRNASIDVYADSFYEYLWDAWALFGDEDCKRWAVECVDAQLAHQAKRYDGRLWFPMVDFETGAVTGTAQSELAAYYAGLLGQVGRKAQGDDYLASFTYLQATFGVIPESIDVTTGQPRRKHTGLRPEYPDACLNLWLIDRDPRYRRLAAIHYREMKATSRAAFGYTALKDITTRPMTQDDNCPGYWWSEQMKYYYLLFSDTPRIDYGQLQLSTEANVLRGFRKVLEHHHHHH
>4azsA 569 #1-16 #244-251 %391-393 #412-428 #487-569
MHHHHHHENLYFQGTKDLNTLVSELPEIYQTIFGHPEWDGDAARDCNQRLDLITEQYDNLSRALGRPLNVLDLGCAQGFFSLSLASKGATIVGIDFQQENINVCRALAEENPDFAAEFRVGRIEEVIAALEEGEFDLAIGLSVFHHIVHLHGIDEVKRLLSRLADVTQAVILELAVKEEPFYWGVSQPDDPRELIEQCAFYRLIGEFDTHLSPVPRPMYLVSNHRVLINDFNQPFQHWQNQPYAGAGLAHKRSRRYFFGEDYVCKFFYYDMPHGILTAEESQRNKYELHNEIKFLTQPPAGFDAPAVLAHGENAQSGWLVMEKLPGRLLSDMLAAGEEIDREKILGSLLRSLAALEKQGFWHDDVRPWNVMVDARQHARLIDFGSIVTTPQDCSWPTNLVQSFFVFVNELFAENKSWNGFWRSAPVHPFNLPQPWSNWLYAVWQEPVERWNFVLLLALFEKKAKLPSAEQQRGATEQWIIAQETVLLELQSRVRNESAGSEALRGQIHTLEQQMAQLQSAQDAFVEKAQQPVEVSHELTWLGENMEQLAALLQTAQAHAQADVQPELPP
>4b0mA 136 #85-88 %136-136
AYTFDSTMLDTNSGESIDVSLFNQGLQLPGNYFVNVFVNGRKVDSGNIDFRLEKHNGKELLWPCLSSLQLTKYGIDIDKYPDLIKSGTEQCVDLLAIPHSDVQFYFNQQKLSLIVPPQALLPRFDGIMPMQLWDDG
>4b0zA 229 #1-4 %228-229
GPLGSMSTLDLNHLADLYDRKDWNACKKELLKLKVELAKQNLFVPTSDKEKASFARNVFEYGVLVSIQTCDIESFARYASQVIPFYHDSLVPSSRMGLVTGLNLLYLLSENRIAEFHTALESVPDKSLFERDPYVEWVISLEQNVMEGAFDKVASMIRSCNFPEFSYFMKIVMSMVRNEIATCAEKVYSEIPLSNATSLLYLENTKETEKLAEERGWDIRDGVIYFPKE
>4b21A 232 #1-20 #228-232
MGSSHHHHHSSGLVPRGSHMSKDSDYKRAEKHLSSIDNKWSSLVKKVGPCTLTPHPEHAPYEGIIRAITSQKLSDAATNSIINKFCTQCSDNDEFPTPKQIMETDVETLHECGFSKLKSQEIHIVAEAALNKQIPSKSEIEKMSEEELMESLSKIKGVKRWTIEMYSIFTLGRLDIMPADDSTLKNEAKEFFGLSSKPQTEEVEKLTKPCKPYRTIAAWYLWQIPKLHRKGQ
>4b2fA 214 %1-2 #206-214
GAMGENEKLINKIGPNIEMFAQTINTDIQKIEPNDQFGINKTLFTEKKDNNIDFMLKDNRLRRLFYSSLNYDENKIKKLATILAQTSSSNDYHYTLIGLIFWTGFKIQEAFESAVNILTKDEQKRLIFNFRTKTVKEIQENFEKLMQERNSWIKIVDNIIGEYDKNTGGCKADGKILGEVIRVGYEHELDSNKSMQILNNIETPLKTCCDHIHY
>4b4cA 211 #1-7 #66-82
SMPRENIKGFSDAEIRRFIKSYKKFGGPLERLDAIARDAELVDKSETDLRRLGELVHNGCIKALKDSSSGTERTGGRLGKVKGPTFRISGVQVNAKLVISHEEELIPLHKSIPSDPEERKQYTIPCHTKAAHFDIDWGKEDDSNLLIGIYEYGYGSWEMIKMDPDLSLTHKILPDDPDKKPQAKQLQTRADYLIKLLSRDLAKKEALSGAG
>4b4sA 175 #1-4 #109-123 #168-175
GGSADPLRERTELLLADYLGYSAREPGTPEPAPSTPEAAVLRSAAARLRQIHRSFFSAYLGYPGNRFELVALMADSVLSDSPGPTWGRVVTLVTFAGTLLERGPLVTARWKKWGFQPRLKEQEGDVARDSQRLVALLSSRLMGQHRAWLQAQGGWDGFSHFFRTPFPLAENLYFQ
>4b4uB 303 #1-20
MGSSHHHHHHSSGENLYFQGHMALVLDGRALAKQIEENLLVRVEALKAKTGRTPILATILVGDDGASATYVRMKGNACRRVGMDSLKIELPQETTTEQLLAEIEKLNANPDVHGILLQHPVPAQIDERACFDAISLAKDVDGVTCLGFGRMAMGEAAYGSATPAGIMTILKENNIEIAGKHAVVVGRSAILGKPMAMMLLQANATVTICHSRTQNLPELVKQADIIVGAVGKAELIQKDWIKQGAVVVDAGFHPRDGGGVGDIQLQGIEEIASAYTPVPGGVGPMTITTLIRQTVEAAEKALG
>4b4yA 154 #1-5
MATLEAMQVSEEQQSLIMEDVQVLLPNYDDFVEDVLQQFMEENPETFQIFPWADASKTAKEMRSHPRFKSHAKSIGKVISDCLVDLNGVKKHEPKLSSLGAMHTKKKVPTELFGKLGGCILTQVVKRVSEAKWSEEKKEAWLKAYGIITVMVTE
>4b5oA 200 %1-3 #92-95 %200-200
GAASMEFPFDVDALFPERITVLDQHLRPPARRPGTTTPARVDLQQQIMTIIDELGKASAKAQNLSAPITSASRMQSNRHVVYILKDSSARPAGKGAIIGFIKVGYKKLFVLDDREAHNEVEPLCILDFYIHESVQRHGHGRELFQYMLQKERVEPHQLAIDRPSQKLLKFLNKHYNLETTVPQVNNFVIFEGFFAHQHRP
>4b6gA 283 #1-7
ENLYFQGAMELIEQHQIFGGSQQVWAHHAQTLQCEMKFAVYLPNNPENRPLGVIYWLSGLTCTEQNFITKSGFQRYAAEHQVIVVAPDTSPRGEQVPNDDAYDLGQSAGFYLNATEQPWAANYQMYDYILNELPRLIEKHFPTNGKRSIMGHSMGGHGALVLALRNQERYQSVSAFSPILSPSLVPWGEKAFTAYLGKDREKWQQYDANSLIQQGYKVQGMRIDQGLEDEFLPTQLRTEDFIETCRAANQPVDVRFHKGYDHSYYFIASFIGEHIAYHAAFLK
>4b6xB 90 #1-24 #83-90
GPGKRVYQIGSSSRDVQVCPRGAGAALRQEIEDKQLMVNNLTDELQDAIDEANPAEIANTSQQLRHARADLADLQRRFAVLRNEDRRINQ
>4b7oA 745 #1-60 #288-301 #403-417 #572-576 %677-678
MHHHHHHSSGLVPRGSGMKETAAAKFERQHMDSPDLGTDDDDKMAENNAKVVLDTVTVKGDRQGSKIRTNIVTLQQKDESTATDMRELLKEEPSIDFGGGNGTSQFLTLRGMGQNSVDIKVDNAYSDSQILYHQGRFIVDPALVKVVSVQKGAGSASAGIGATNGAIIAKTVDAQDLLKGLDKNWGVRLNSGFASNEGVSYGASVFGKEGNFDGLFSYNRNDEKEYEAGKGFRNFNGGKTVPYSALDKRSYLAKIGTTFGDGDHRIVLSHMEDQHRGIRTVREEFTVGDASSRTNITRQAPPYRETTQSNTNLAYTGKDLGFVEKLDANAYVLEKKRYSADDKDNGYAGNVVGPNHTRITTRGMNFNFDSRLAEQTLLKYGINYRHQEIKPQAFLNGEFEISGKKKDPKDPKKEIDKTDEEKAKDKKDMDLVHSYKLSNPTKTDTGAYIEAIHELDGFTLTGGLRYDRFKVKTHDGKTVSSSNLNPSFGVIWQPHEHWSFSSSHNYASRSPRLYDALQTHGKRGIISIADGTKAERARNTEIGFNYNDGTFAANGSYFWQTIKDALANPQNRHVSAAVREAVNAGYIKNHGYELGASYRTGGLTAKVGVSHSKPRFYDTHPKKLLSANPEFGAQVGRAWTASLAYRFQNPNLEIGWRGRYVQKAVGSILVAGQKDRNGKLENVVRKGFGVNDVFANWKPLGKDTLNVNLSVNNVFNTFYYPHSQRWTNTLPGVGRDVRLGVNYKF
>4b8xB 147 %1-2 #88-92 %127-127 %147-147
GPGVPSMAAITSIMRAQQILLGEVDAVVKPYGLTFARYEALVLLTFSKSGELPMSKIGERLMVHPTSVTNTVDRLVRSGLVAKRPNPNDGRGTLATITDKGREVVEAATRDLMAMDFGLGAYDAEECGEIFAMLRPLRVAAGDFDED
>4b9gB 161 #1-15
GNWDVNVNIEQNFIPDIDSAVRIIPVNYDSDPKLNSQLYTVEMTIPAGVSAVKIVPTDSLTSSGQQIGKLVNVNNPDQNMNYYIRKDSGAGKFMAGQKGSFSVKENTSYTFSAIYTGGEYPNSGYSSGTYAGHLTVSFYSNDNKQRTEIATKNFPVSTTIS
>4bb9A 633 #1-5 #64-68 #607-633
MPGTKRFQHVIETPEPGKWELSGYEAAVPITEKSNPLTQDLDKADAENIVRLLGQCDAEIFQEEGQALSTYQRLYSESILTTMVQVAGKVQEVLKEPDGGLVVLSGGGTSGRMAFLMSVSFNQLMKGLGQKPLYTYLIAGGDRSVVASREGTEDSALHGIEELKKVAAGKKRVIVIGISVGLSAPFVAGQMDCCMNNTAVFLPVLVGFNPVSMARNDPIEDWSSTFRQVAERMQKMQEKQKAFVLNPAIGPEGLSGSSRMKGGSATKILLETLLLAAHKTVDQGIAASQRCLLEILRTFERAHQVTYSQSPKIATLMKSVSTSLETTGHVYLVGWQTLGIIAIMDGVECIHTFGADFRDVRGFLIGDHSDMFNQKAELTNQGPQFTFSQEDFLTSILPSLTEIDTVVFIFTLDDNLTEVQTIVEQVKEKTNHIQALAHSTVGQTLPIPLKKLFPSIISITWPLLFFEYEGNFIQKFQRELSTKWVLNTVSTGAHVLLGKILQNHMLDLRISNSKLFWRALAMLQRFSGQSKARCIESLLRAIHFPQPLSDDIRAAPISCHVQVAHEKEQVIPIALLSLLFRCSITEAQAHLAAAPSVCEAVRSALAGPGQKRTADPLEILEPDVQLEHHHHHH
>4bbyB 658 #1-80 #141-154 #436-456
MAEAAAAAAAAAAAGETSASSGSAAERDPDQDRAGRRLRVLSGHLLGRPQEALSTNECKARRAASAATAAPTATPAAPESGIIPKKRQELMKWNGWGYNDSKFFLNKKGQLELTGKRYPLSGVALPTFKDWIQNTFGINLDHKTTSKASLNPSDTPPSIVNEDFLHELKKTNISYSQEADDRVFRAHGHCLHEIFLLREGMFERIPDIVLWPTCHDDVVKIVNLACKYNLCIIPIGGGTSVSYGLMCPADETRTIISLDTSQMNRILWVDENNLTAHVEAGITGQELERQLKESGYCTGHEPDSLEFSTVGGWISTRASGMKKNIYGNIEDLVVHMKVVTPRGVIEKSCQGPRMSTGPDIHHFIMGSEGTLGVITEATIKIRPTPEYQKYGSVAFPNFEQGVACLREIAKQRCAPASIRLMDNQQFQFGHALKPQVSSIFTSFLDGLKKFYITKFKGFDPNQLSVATLLFEGDREKVLQHEKQVYDIAAKFGGLAAGEDNGQRGYLLTYVIAYMRDLGLEYYIIGESFETSAPWDRVVDLCRNVKERIRRECKEKGVQFPPLSTCRVTQTYDAGACIYFYFAFNYRGISDPLAVFEQTEAAAREEILANGGSLSHHHGVGKLRKQWLKESISDVGFGMLKSVKDYVDPTNIFGNRNLL
>4bc3A 538 #1-8 %69-69 %81-81 %140-140 %221-221 %290-290 %315-315 %333-333 %344-344 %369-369 %382-382 %419-419 %433-433 #534-538
GAMAEHAPRRCCLGWDFSTQQVKVVAVDAELNVFYEESVHFDRDLPEFGTQGGVHVHKDGLTVTSPVLMWVQALDIILEKMKASGFDFSQVLALSGAGQQHGSIYWKAGAQQALTSLSPDLRLHQQLQDCFSISDCPVWMDSSTTAQCRQLEAAVGGAQALSCLTGSRAYERFTGNQIAKIYQQNPEAYSHTERISLVSSFAASLFLGSYSPIDYSDGSGMNLLQIQDKVWSQACLGACAPHLEEKLSPPVPSCSVVGAISSYYVQRYGFPPGCKVVAFTGDNPASLAGMRLEEGDIAVSLGTSDTLFLWLQEPMPALEGHIFCNPVDSQHYMALLCFKNGSLMREKIRNESVSRSWSDFSKALQSTEMGNGGNLGFYFDVMEITPEIIGRHRFNTENHKVAAFPGDVEVRALIEGQFMAKRIHAEGLGYRVMSKTKILATGGASHNREILQVLADVFDAPVYVIDTANSACVGSAYRAFHGLAGGTDVPFSEVVKLAPNPRLAATPSPGASQVYEALLPQYAKLEQRILSQTRGPPE
>4bfgA 216 #1-13 #204-216
TDKNQTTQNNSSSPLTQVNTTVSVQIGTKALLCCFSIPLTKAVLITWIIKLRGLPSCTIAYKVDTKTNETSCLGRNITWASTPDHSPELQISAVTLQHEGTYTCETVTPEGNFEKNYDLQVLVPPEVTYFPEKNRSAVCEAMAGKPAAQISWSPDGDCVTTSESHSNGTVTVRSTCHWEQNNVSDVSCIVSHLTGNQSLSIELGRGGSTRHHHHHH
>4bgpA 236 #11-15 %28-28 %217-217 %236-236
GMSDLVFYDVASTGANGFDPDAGYMDFCVKNAESLNLAAVRIFFLNAAKAKAALSRKPERKANPKFGEWQVEVINNHFPGNRNNPIGNNDLTIHRLSGYLARWVLDQYNENDDESQHELIRTTIINPIAESNGVGWDSGPEIYLSFFPGTEMFLETFKFYPLTIGIHRVKQGMMDPQYLKKALRQRYGTLTADKWMSQKVAAIAKSLKDVEQLKWGKGGLSDTAKTFLQKFGIRLP
>4bjsB 60 #56-60
PSLKVHFFSKKSRRLVARLRGFTPGDLNGISVEERRNLRIELLDFMMRLEYYSNRDNDMN
>4bk0B 111 #1-14
GPLGSRKGKDPKIEEFVPPDENCPLKEASSRRIPRLTVKAREHCLRLLEEALSSNRQSTRTADEADLRAKAVELEHETFRNAKVANLYKASVLKKVADIHRASKDGQPYDM
>4bn4A 284 #1-5 #278-284
GSSDKGKLSLQDVAELIRARACQRVVVMVGAGISTPSGIPDFRSPGSGLYSNLQQYDLPYPEAIFELPFFFHNPKPFFTLAKELYPGNYKPNVTHYFLRLLHDKGLLLRLYTQNIDGLERVSGIPASKLVEAHGTFASATCTVCQRPFPGEDIRADVMADRVPRCPVCTGVVKPDIVFFGEPLPQRFLLHVVDFPMADLLLILGTSLEVEPFASLTEAVRSSVPRLLINRDLVGPLAWHPRSRDVAQLGDVVHGVESLVELLGWTEEMRDLVQRETGKLDGPDK
>4bq6C 122 #1-91 #96-111
ETGQPAQCRIQKCTTDFVSLTSHLNSAVDGFDSEFCKALRAYAGCTQRTSKACRGNLVYHSAVLGISDLMSQRNCSKDGPTSSTNPEVTHDPCNYHSHAGAREHRRGDQNPPSYLFCGLFGD
>4bq6F 251 #96-99 #154-251
PHLRTFKDNFQTCKVEGAWPLIDNNYLSVQVTNVPVVPGSSATATNKITIIFKAHHGCTDQKVYQAVTDDLPAAFVDGTTSGGDSDAKSLRIVERESGHYVEMHARYIGTTVFVRQVGRYLTLAIRMPEDLAMSYEESQDLQLCVNGCPLSERIDDGQGQVSAILGHSLPRTSLVQAWPGYTLETANTQCHEKMPVKDIYFQSCVFDLLTTGDANFTAAAHSALEDVEALHPRKERWHIFPSGTKHHHHHH
>4bqqA 396 #1-25 %41-43 #85-90 #253-265 #286-296 %396-396
MSYYHHHHHHDYDIPTTENLYFQGAMDTYAGAYDRQSRERENSSAASPATQRSANEDKAADLQREVERDGGRFRFVGHFSEAPGTSAFGTAERPEFERILNECRAGRLNMIIVYDVSRFSRLKVMDAIPIVSELLALGVTIVSTQEGVFRQGNVMDLIHLIMRLDASHKESSLKSAKILDTKNLQRELGGYVGGKAPYGFELVSETKEITRNGRMVNVVINKLAHSTTPLTGPFEFEPDVIRWWWREIKTHKHLPFKPGSQAAIHPGSITGLCKRMDADAVPTRGETIGKKTASSAWDPATVMRILRDPRIAGFAAEVIYKKKPDGTPTTKIEGYRIQRDPITLRPVELDCGPIIEPAEWYELQAWLDGRGRGKGLSRGQAILSAMDKLYCECGAV
>4bspA 126 #1-11 #100-126
GSRISAEGSQACAKGCELCSEVNGCLKCSPKLFILLERNDIRQVGVCLPSCPPGYFDARNPDMNKCIKCKIEHCEACFSHNFCTKCKEGLYLHKGRCYPACPEGSSAANGTMECSSPAAAHHHHHH
>4d8bA 261 #255-261
QPVVKSLLNSKGIHYNQGNPYNLLTPVIEKVKPGEQSFVGQHAATGCVATATAQIMKYHNYPNKGLKDYTYTLSSNNPYFNHPKNLFAAISTRQYNWNNILPTYSGRESNVQKMAISELMADVGISVDMDYGPSSGSAGSSRVQRALKENFGYNQSVHQINRSDFSKQDWEAQIDKELSQNQPVYYQGVGKVGGHAFVIDGADGRNFYHVNWGWGGVSDGFFRLDALNPSALGTGGGAGGFNGYQSAVVGIKPLEHHHHHH
>4d9bB 342 #1-14
MRGSHHHHHHGMASMPLHHLTRFPRLEFIGAPTPLEYLPRLSDYLGREIYIKRDDVTPIAMGGNKLRKLEFLVADALREGADTLITAGAIQSNHVRQTAAVAAKLGLHCVALLENPIGTTAENYLTNGNRLLLDLFNTQIEMCDALTDPDAQLQTLATRIEAQGFRPYVIPVGGSSALGAMGYVESALEIAQQCEEVVGLSSVVVASGSAGTHAGLAVGLEHLMPDVELIGVTVSRSVAEQKPKVIALQQAIAGQLALTATADIHLWDDYFAPGYGVPNDAGMEAVKLLASLEGVLLDPVYTGKAMAGLIDGISQKRFNDDGPILFIHTGGAPALFAYHPHV
>4d9iA 398 %1-1 %77-77 #279-284 %398-398
MSVFSLKIDIADNKFFNGETSPLFSQSQAKLARQFHQKIAGYRPTPLCALDDLANLFGVKKILVKDESKRFGLNAFKMLGGAYAIAQLLCEKYHLDIETLSFEHLKNAIGEKMTFATTTDGNHGRGVAWAAQQLGQNAVIYMPKGSAQERVDAILNLGAECIVTDMNYDDTVRLTMQHAQQHGWEVVQDTAWEGYTKIPTWIMQGYATLADEAVEQMREMGVTPTHVLLQAGVGAMAGGVLGYLVDVYSPQNLHSIIVEPDKADCIYRSGVKGDIVNVGGDMATIMAGLACGEPNPLGWEILRNCATQFISCQDSVAALGMRVLGNPYGNDPRIISGESGAVGLGVLAAVHYHPQRQSLMEKLALNKDAVVLVISTEGDTDVKHYREVVWEGKHAVAP
>4dadA 146 #1-18 %20-20 %72-72 %114-114
XGSDKIHHHHHHENLYFQGXINILVASEDASRLAHLARLVGDAGRYRVTRTVGRAAQIVQRTDGLDAFDILXIDGAALDTAELAAIEKLSRLHPGLTCLLVTTDASSQTLLDAXRAGVRDVLRWPLEPRALDDALKRAAAQCAQRD
>4db5A 125 #1-4
TAKEACVAKFGPLPSKWQMEPPKPSCVNKISDWKLKILQNGLYIIYGQVAPDPTYKGFAPFEVQLCKNKEAIQTLTNNSKIQNLGGIYEFDAGDIIELRFNSDDQVLKNNTYWGIVLLVTPQFSS
>4dckA 168 %1-3 #157-168
ENFSVATEESTEPLSEDDFDMFYEIWEKFDPEATQFIEYSVLSDFADALSEPLRIAKPNQISLINMDLPMVSGDRIHCMDILFAFTKRVLGESGEMDALKIQMEEKFMAANPSKISYEPITTTLRRKHEEVSAMVIQRAFRRHLLQRSLKHASFLFRQQAGSGLSEED
>4dcmA 375 %1-2 %215-215 %257-257 %270-270 %280-280 #303-309 %316-316 #369-375
HXRSLTLQRFPATDDVNPLQAWEAADEYLLQQLDDTEIRGPVLILNDAFGALSCALAEHKPYSIGDSYISELATRENLRLNGIDESSVKFLDSTADYPQQPGVVLIKVPKTLALLEQQLRALRKVVTSDTRIIAGAKARDIHTSTLELFEKVLGPTTTTLAWKKARLINCTFNEPQLADAPQTVSWKLEGTDWTIHNHANVFSRTGLDIGARFFXQHLPENLEGEIVDLGCGNGVIGLTLLDKNPQAKVVFVDESPXAVASSRLNVETNXPEALDRCEFXINNALSGVEPFRFNAVLCNPPFHQQHALTDNVAWEXFHHARRCLKINGELYIVANRHLDYFHKLKKIFGNCTTIATNNKFVVLKAVKLEHHHHHH
>4dd5A 396 #1-5 #211-214
MGVMNMREVVIASAARTAVGSFGGAFKSVSAVELGVTAAKEAIKRANITPDMIDESLLGGVLTAGLGQNIARQIALGAGIPVEKPAMTINIVCGSGLRSVSMASQLIALGDADIMLVGGAENMSMSPYLVPSARYGARMGDAAFVDSMIKDGLSDIFNNYHMGITAENIAEQWNITREEQDELALASQNKAEKAQAEGKFDEEIVPVVIKGRKGDTVVDKDEYIKPGTTMEKLAKLRPAFKKDGTVTAGNASGINDGAAMLVVMAKEKAEELGIEPLATIVSYGTAGVDPKIMGYGPVPATKKALEAANMTIEDIDLVEANEAFAAQSVAVIRDLNIDMNKVNVNGGAIAIGHPIGCSGARILTTLLYEMKRRDAKTGLATLCIGGGMGTTLIVKR
>4ddpA 210 #1-7 #25-28 %147-147 %208-210
LELDDELKSVENQMRYAQTQLDKLKKTNVFNATFHIWHSGQFGTINNFRLGRLPSVPVEWNEINAAWGQTVLLLHALANKMGLKFQRYRLVPYGNHSYLESLTDKSKELPLYCSGGLRFFWDNKFDHAMVAFLDCVQQFKEEVEKGETRFCLPYRMDVEKGKIEDTGGSGGSYSIKTQFNSEEQWTKALKFMLTNLKWGLAWVSSQFYNK
>4devC 408 #1-35 %408-408
MSYYHHHHHHLESTSLYKKAGFENLYFQGSGAMSVLQYTEISNISSDKINILGRTGKKRQPLPVFFNGGGVEVVVTGSELWIDLETDSDVNEMWVALEINGAFIARQMLLPGEHSLCLFRSMEKTTPKRVRLYRELQAMNDDPKVKLLFKGFKHDGEFQNVPVYSRKLEFIGDSITSGEGSYGAFDDVDWIPMYMSASANYATMTAKALNADYHLVSQGGWGVFCGWDNDVRHNLPSVYEKVCGLAKGEMNEELGAQEEYDFASWQPDAIIVNLGTNDVTSFNQPEFLNPDDGKTYKMRTNTDGTRNREDELKIVSAIIDFLTMLRKHNPNAQIIWSYGMLGSDLNLVITEGINKYKENAGDEKVSFFQLPNTTMENFGSHMAPGPKSHQNAAKELVDYLRNKLGWFE
>4dgfA 135 #1-9 %59-59 %70-70 #132-135
SNADGLEGMDDPDATSKKVVPLGVEIYEINGPFFFGVADRLKGVLDVIEETPKVFILRMRRVPVIDATGMHALWEFQESCEKRGTILLLSGVSDRLYGALNRFGFIEALGEERVFDHIDKALAYAKLLVETAEER
>4di9A 303 %1-2 #296-303
MSLTNDERILSWNETPSKPRYTPPPGAIDAHCHVFGPMAQFPFSPKAKYLPRDAGPDMLFALRDHLGFARNVIVQASCHGTDNAATLDAIARAQGKARGIAVVDPAIDEAELAALHEGGMRGIRFNFLKRLVDDAPKDKFLEVAGRLPAGWHVVIYFEADILEELRPFMDAIPVPIVIDHMGRPDVRQGPDGADMKAFRRLLDSREDIWFKATCPDRLDPAGPPWDDFARSVAPLVADYADRVIWGTAWPHPNMQDAIPDDGLVVDMIPRIAPTPELQHKMLVTNPMRLYWSEEMEGHHHHHH
>4didB 152 #1-15 #143-152
QILSGQGKAPAKAPDARPEIIVLREPGATWGNYLQHQKASNHSLHNLYNLQRDLLTVAATVLGKQDPVLTSMANQMELAKVKADRPATKQEEAAAKALKKNLIELIAARTQQQDGLPAKEAHRFAAVAFRDAQVKQLNNQPWQTIKNTLTHN
>4djaA 518 %1-1 %180-182 #514-518
MSQLVLILGDQLSPSIAALDGVDKKQDTIVLCEVMAEASYVGHHKKKIAFIFSAMRHFAEELRGEGYRVRYTRIDDADNAGSFTGEVKRAIDDLTPSRICVTEPGEWRVRSEMDGFAGAFGIQVDIRSDRRFLSSHGEFRNWAAGRKSLTMEYFYREMRRKTGLLMNGEQPVGGRWNFDAENRQPARPDLLRPKHPVFAPDKITKEVIDTVERLFPDNFGKLENFGFAVTRTDAERALSAFIDDFLCNFGATQDAMLQDDPNLNHSLLSFYINCGLLDALDVCKAAERAYHEGGAPLNAVEGFIRQIIGWREYMRGIYWLAGPDYVDSNFFENDRSLPVFYWTGKTHMNCMAKVITETIENAYAHHIQRLMITGNFALLAGIDPKAVHRWYLEVYADAYEWVELPNVIGMSQFADGGFLGTKPYAASGNYINRMSDYCDTCRYDPKERLGDNACPFNALYWDFLARNREKLKSNHRLAQPYATWARMSEDVRHDLRAKAAAFLRKLDAAALEHHHHHH
>4djbB 130 #1-13 %15-15 %33-33 %57-57 %63-63
XGSSHHHHHHSQDPXIRCLRLKVEGALEQIFTXAGLNIRDLLRDILRRWRDENYLGXVEGAGXFIEEIHPEGFSLYVHLDVRAVSLLEAIVQHLTEAIISSLAVEFDHATGGERVHLIDLHFEVLDNLLE
>4dkcB 190 #1-15 #176-190
AGSNEPLEMWPLTQNEECTVTGFLRDKLQYRSRLQYMKHYFPINYKISVPYEGVFRIANVTRLQRAQVSERELRYLWVLVSLSATESVQDVLLEGHPSWKYLQEVETLLLNVQQGLTDVEVSPKVESVLSLLNAPGPNLKLVRPKALLDNCFRVMELLYCSCCKQSSVLNWQDCEVGNSGNSDYKDDDDK
>4dkkA 115 %1-3 #36-41
GPLGSKATVTAMIARELLYGGTSPTAETILKNNISSGHVPHGPLTRPSEQLDYLSRVQGFQVEYKDFPKNNKNEFVSLINCSSQPPLISHGIGKDVESCHDMAALNILKLLSELD
>4dkwC 211 #195-211
TMGSGRIFQIPEETIKCQPFECPDHFYVIDAQDFGWNHPQAHIQLWWDKDADVFYLARVWKKSENTAVQAWGAVKSWANKIPVAWPHDGHQHEKGGGEQLKTQYADAGFSMLPDHATFPDGGNSVESGISELRDLMLEGRFKVFNTCEPFFEEFRLYHRDENGKIVKTNDDVLDATRYGYMMRRFARMMRDIRKPKEKKIPAPIRPVRRGR
>4dlhA 197 #1-9 #187-197
MSPIPLPVTDTDDAWRARIAAHRADKDEFLATHDQSPIPPADRGAFDGLRYFDIDASFRVAARYQPARDPEAVELETTRGPPAEYTRAAVLGFDLGDSHHTLTAFRVEGESSLFVPFTDETTDDGRTYEHGRYLDVDPAGADGGDEVALDFNLAYNPFCAYGGSFSCALPPADNHVPAAITAGERVDADLEHHHHHH
>4dloB 382 #1-6 #89-95 #254-263 #303-306 #331-336 #371-382
ADPEVRRCSEQRCPAPYEICPEDYLMSMVWKRTPAGDLAFNQCPLNATGTTSRRCSLSLHGVAFWEQPSFARCISNEYRHLQHSIKEHLAKGQRMLAGDGMSQVTKTLLDLTQRKNFYAGDLLMSVEILRNVTDTFKRASYIPASDGVQNFFQIVSNLLDEENKEKWEDAQQIYPGSIELMQVIEDFIHIVGMGMMDFQNSYLMTGNVVASIQKLPAASVLTDINFPMKGRKGMVDWARNSEDRVVIPKSIFTPVSSKELDESSVFVLGAVLYKNLDLILPTLRNYTVINSKIIVVTIRPEPKTTDSFLEIELAHLANGTLNPYCVLWDDSKTNESLGTWSTQGCKTVLTDASHTKCLCDRLSTFAILAQQPREHHHHHHHH
>4dm5D 103 #1-7 %28-28 %48-48 #95-103
MASTKVQNPVNYITFRNEPLVKDVEKGMSQQEVLRIGGTPSGTQKRLMKPGSCNSYILNKDGQQQPFYVSFDGSGKVDGSGFLSCSELDRHERDARPHHHHHH
>4dmgB 393 #386-393
MLGPVLRLVVKAGKERKLRNFYPNLYRDEIAAPPEGVGVAEAVDAEGHFLAVGYYDPRSRVPFRAFRFDPGPLNRAFFQGRFARALRRRQGLGESHRLVHGEADGLPGLVVDRFGEVLVLQVRSRGMEALREVWLPALLEVVAPKGVYERSDVEARRQEGLPERVGVVYGEVPEVLEVEEDGLRFPIPLALAQKTGYYLDQRENRRLFEAMVRPGERVLDVYSYVGGFALRAARKGAYALAVDKDLEALGVLDQAALRLGLRVDIRHGEALPTLRGLEGPFHHVLLDPPTLVKRPEELPAMKRHLVDLVREALRLLAEEGFLWLSSCSYHLRLEDLLEVARRAAADLGRRLRVHRVTYQPEDHPWSLHIPESLYLKTLVLQDDPLLEHHHHHH
>4dmiD 176 %1-3 #26-29
ASQQFRIDSESIRDKLNTLLPSQSRGSIGVDLSGSTTIIPVVDLTETAEGGAQREDLQKAFTLINTIDFDVENTTTTIANTPGFYKVVGNLSSRDEASGAIAVIEVTDGITTKILANNRIVSPDGTTAVQSVPVPFDLMVKLVAGDTLQARSNNAEVRVQGIARQIADVSGNLINP
>4dmoA 265 %1-2 #170-179
GSMTDFQKQFFARLHIEEKDTVSFEDLSNIMYAMAQTVPFENLNILEKNFKEISKENLKEKILVNNRGGLCYELNPTMYYFLKDSGFDVHLVSGTVYNAANSIWAVDSGHIATVLTHHNELYLIEVGFGSYLPLAPVPFLGEVIHSATGDYRIRKEMTEKGNYILEMRKNNEFLDQSAADDWTLGYAFYIEEVDEEKANTAQKIIVEHEGSPFNKVPLIVKLTEDGHASLTKDSLTVAKNGKKTKETVTDMQYTNLLHSKFGITL
>4dmvA 556 #1-16 %554-556
MAHHHHHHDDDDKGSMSLISKEELIKLAYSIRPRENEYKTILTNLDEYNKLTTNNNENKYLQLKKLNESIDVFMNKYKTSSRNRALSNLKKDILKEVILIKNSNTSPVEKNLHFVWIGGEVSDIALEYIKQWADINAEYNIKLWYDSEAFLVNTLKKAIVESSTTEALQLLEEEIQNPQFDNMKFYKKRMEFIYDRQKRFINYYKSQINKPTVPTIDDIIKSHLVSEYNRDETVLESYRTNSLRKINSNHGIDIRANSLFTEQELLNIYSQELLNRGNLAAASDIVRLLALKNFGGVYLDVDMLPGIHSDLFKTISRPSSIGLDRWEMIKLEAIMKYKKYINNYTSENFDKLDQQLKDNFKLIIESKSEKSEIFSKLENLNVSDLEIKIAFALGSVINQALISKQGSYLTNLVIEQVKNRYQFLNQHLNPAIESDNNFTDTTKIFHDSLFNSATAENSMFLTKIAPYLQVGFMPEARSTISLSGPGAYASAYYDFINLQENTIEKTLKASDLIEFKFPENNLSQLTEQEINSLWSFDQASAKYQFEKYVRDYTGGS
>4dndA 130 #1-26 #54-62 %117-117 %124-124 %128-128
MHHHHHHSSGVDLGTENLYFQSMSLEDPFFVVRGEVQKAVNTARGLYQRWCELLQESAAVGREELDWTTNELRNGLRSIEWDLEDLEETIGIVEANPGKFKLPAGDLQERKVFVERMREAVQEMKDHMVS
>4dnhA 396 %1-1 %82-82 %89-89 %156-156 %194-194 %209-209 %212-212 %242-242 %252-252 %342-342 %378-378 %384-384 #388-396
SLVSIDLPIEGRLARYDLTGRPVPFNSRDAKAFSRVAFAAAHVVADPLADNDPWLAPAIDWERTLAFRHRLWDLGLGVAESMDTAQRGMGLGWPEARELIRRSLAEARGRPDALIACGAGTDHLAPGPDVSIDDILAAYESQIEAIEAEGGRIILMASRALAAAAKGPEDYIRVYDRVLSQVKEPVIIHWLGEMFDPALEGYWGNADHMAAMKTCLDVLEAHAAKVDGIKISLLSKEKEIVMRRQLPKGVRMYTGDDFNYAELIAGDEEGHSDALLGIFDAIAPVASAALEALGSGRNGEFFELLEPTVPLSRHIFKAPTRFYKTGVVFLAYLNGLQDHFVMIGGQQSARSLVHLAELFRLADKAGALADPELATARMRRVLAMHGVEEGHHHHHH
>4dnyA 126 #1-14 %124-126
GSHMASHLDGVPEGGIDFTPHNGTKKIINTVAEVNKLSDASGSSIHSHLTNNALVEIHTANGRWVRDIYLPQGPDLEGKMVRFVSSAGYSSTVFYGDRKVTLSVGNTLLFKYVNGQWFRSGELENN
>4do4A 400 #388-400
LDNGLLQTPPMGWLAWERFRCNINCDEDPKNCISEQLFMEMADRMAQDGWRDMGYTYLNIDDCWIGGRDASGRLMPDPKRFPHGIPFLADYVHSLGLKLGIYADMGNFTCMGYPGTTLDKVVQDAQTFAEWKVDMLKLDGCFSTPEERAQGYPKMAAALNATGRPIAFSCSWPAYEGGLPPRVQYSLLADICNLWRNYDDIQDSWWSVLSILNWFVEHQDILQPVAGPGHWNDPDMLLIGNFGLSLEQSRAQMALWTVLAAPLLMSTDLRTISAQNMDILQNPLMIKINQDPLGIQGRRIHKEKSLIEVYMRPLSNKASALVFFSCRTDMPYRYHSSLGQLNFTGSVIYEAQDVYSGDIISGLRDETNFTVIINPSGVVMWYLYPIKNLEMSQQHHHHHH
>4do7A 303 %1-2 %177-179 #290-303
MGALRIDSHQHFWRYRAADYPWIGAGMGVLARDYLPDALHPLMHAQALGASIAVQARAGRDETAFLLELACDEARIAAVVGWEDLRAPQLAERVAEWRGTKLRGFRHQLQDEADVRAFVDDADFARGVAWLQANDYVYDVLVFERQLPDVQAFCARHDAHWLVLDHAGKPALAEFDRDDTALARWRAALRELAALPHVVCKLSGLVTEADWRRGLRASDLRHIEQCLDAALDAFGPQRLMFGSDWPVCLLAASYDEVASLVERWAESRLSAAERSALWGGTAARCYALPEPADARLAENLYFQ
>4dovA 163 #1-4 %23-23 %29-29 %162-163
SKTRQTFSWVGRPLPNRKQFQQMYREICMKINDGSEIHIKVGQFVLIQGEDNKKPYVAKLIELFQNGAEVPPKKCARVQWFVRFLEIPVSKRHLLGRSPPAQEIFWYDCSDWDNKINVETIIGPVQVVALAPEEVIPVDQKSEETLFVKLSWNKKDFAPLPPE
>4dpzX 137 %1-1 #40-51 #106-110 #128-137
MALARPRPRLGDLIEISRFGYAHWAIYVGDGYVVHLAPASEIAGAGAASVLSALTNKAIVKKELLSVVAGGDNYRVNNKHDDRYTPLPSNKIVKRAEELVGQELPYSLTSDNCEHFVNHLRYGVSRSDQLEHHHHHH
>4dq9B 170 #84-95 #104-109 #161-170
SVKDEAKISAQSFYQRLLLLNEEAILSGQDFGVRIDVDTRRLTFLQLTADKGWQKWQNDKMTNQTTLKEGLQLDFELGGGAWQKDDRLFNPGSLFDEEMFADEKKEQKQEPAPQLFVLSSGEVTPFTLSIFPKGQEPDEQWRVTAQENGTLRLLAPGESDEELEHHHHHH
>4dqaA 355 #1-6 %24-24 %27-27 %68-68 %113-113 %181-181 %187-187 %262-262 %283-283 %302-302
GNDLLEPKVYFESKEYNFSVEDEXDVXTFDLVSRLSSATSSQVDVSYSVAEPSVVDEYNAKYGTNYEXLDVSQVKLSSTTSSISSGKLYADNIEVELSGLEALKAGNSYVLPXRVHSSSVSTLSGTNIAYFFFSKPLKITKAGNFSNHYISVKFPVGTFFSSFTYEALINVDYFLDNNTIXGTEGVXILRIGDAGGGITPKDYLEVAGGQNYRVTKPLLTNRWYHVALTYDQPTGKTGIYVNGEKWAGSDWGIDGFDPNSDXGFYIGRIYGFKWGERPFHGKXSEVRVWSVARTENQLKQNXLGVDPASEGLALYYKLDGSETQEGGVIKDATGRINGTTNGITIKTLDAPIAIN
>4dqjB 173 #1-13 #152-173
LQALLPKAQSVGNSRVRFTTAEVDSAVARISQKIGVPASYYQFLIPIENFVVAGGFETTVSGSFRGLGQFNRQTWDGLRRLGRNLPAFEEGSAQLNASLYAIGFLYLENKRAYEASFKGRVFTHEIAYLYHNQGAPAAEQYLTSGRLVYPKQSEAAVAAFAAARNQHVKESWA
>4dqzA 230 #58-86 #151-162 #191-201 #224-230
MILTITYTQPPATDLGYLLHKNPSRPQTFELNHGKAHIFYPEATSERCTVALLLDIDPIDLARGKKGSSGEGGLFDYVNDRPYVSSSFMSVAISRVFGTAMSGKCKEKPELAAIKLPLKAKIMMLPCKGGEEIIYRLFEPLGYKVDVEGYMLDEKFPEWGKSRYYTVSLEGEVRVRDLLNHIYVLIPVLDSEKHYWVGEDEIDKLFQHGEGWLVDHPEKELITGRYLIRK
>4ds7F 55 #1-8 #48-55
GRGPYFERRLSFKTVALLVLACVRMKRIAFYRRSDDNRLRILRDRIESSSGRISW
>4dt4A 169 #1-19
MGSSHHHHHHSSGLVPRGSHMSESVQSNSAVLVHFTLKLDDGTTAESTRNNGKPALFRLGDASLSEGLEQHLLGLKVGDKTTFSLEPDAAFGVPSPDLIQYFSRREFMDAGEPEIGAIMLFTAMDGSEMPGVIREINGDSITVDFNHPLAGQTVHFDIEVLEIDPALEA
>4dv8A 526 #1-14
MRGSHHHHHHGSRMLSRYEKWEKIKQHYQHWSDSLSEEGRGLLKKLQIPIEPKKDDIIHSLSQEEKELLKRIQIDSSDFLSTEEKEFLKKLQIDIRDSLSEEEKELLNRIQVDSSNPLSEKEKEFLKKLKLDIQPYDINQRLQDTGGLIDSPSINLDVRKQYKRDIQNIDALLHQSIGSTLYNKIYLYENMNINNLTATLGADLVDSTDNTKINRGIFNEFKKNFKYSISSNYMIVDINERPALDNERLKWRIQLSPDTRAGYLENGKLILQRNIGLEIKDVQIIKQSEKEYIRIDAKVVPKSKIDTKIQEAQLNINQEWNKALGLPKYTKLITFNVHNRYASNIVESAYLILNEWKNNIQSDLIKKVTNYLVDGNGRFVFTDITLPNIAEQYTHQDEIYEQVHSKGLYVPESRSILLHGPSKGVELRNDSEGFIHEFGHAVDDYAGYLLDKNQSDLVTNSKKFIDIFKEEGSNLTSYGRTNEAEFFAEAFRLMHSTDHAERLKVQKNAPKTFQFINDQIKFIINS
>4dveC 198 #1-11 %26-26 %53-53 %56-57
MHHHHHHHHAMTNNQKVKTLTYSAFMTAFIIILGFLPGIPIGFIPVPIILQNMGIMMAGGLLGPKYGTISVGAFLALALIGLPVLTGGNGGAASFLGPSGGYRIAWLFTPFLIGFFLKKLKITTSQNWFGELIIVLLFGVIFVDFVGAIWLSFQSNIPLLTSLISNLVFIPGDCIKAILTVVIVRRLRKQGGFELYFR
>4dvkA 165 #158-165
ENITQWNLQDNGTEGIQRAMFQRGVNRSLHGIWPEKICTGVPSHLATDTELKAIHGMMDASEKTNYTCCRLQRHEWNKHGWCNWYNIEPWILLMNKTQANLTEGQPLRECAVTCRYDRDSDLNVVTQARDSPTPLTGCKKGKNFSFAGILVQGPCNFEIAVSDVL
>4dwdA 393 %1-1 %15-15 #18-22 %45-45 %78-79 %234-234 %267-267 %275-275 %281-282 %317-317 %319-319 #375-393
XSLKIAKVEALSVAXGDGTGWXPTSAFVRITAEDGTVGWGEASPXLGGIASLGVVARDIAPFLEGQEVLDHAVLLDRXXHRLVKLGPEGIATAALAACDIALWDLKGKLLGQPIYKLLGGAWRTRLPCYSSIGGNAARSVDEVVREVARRVEAEQPAAVKIRWDGDRTRCDVDIPGDIAKARAVRELLGPDAVIGFDANNGYSVGGAIRVGRALEDLGYSWFEEPVQHYHVGAXGEVAQRLDITVSAGEQTYTLQALKDLILSGVRXVQPDIVKXGGITGXXQCAALAHAHGVEFVPHQTQPGVGHFANIHVLSTLXHXTKPVELADRWDRGRPVFRNPAEPVDGHFALGDAPGLGIVVDEDELASRATEITVGRDQRPPAGGQYEGHHHHHH
>4dweA 480 #1-20 %79-79 %85-85 %153-153 %175-175 %184-185 %218-218 %230-230 %294-294 %303-303 %343-343 %401-401 %426-426 %465-465
GGCIRKLNLYQGDKDEDENKDNGKRRDVICETEFIYPFGNETADKEIEITIHLKADRQVGYLYTEIPTLKYNKDWLFLXTQDDCXHSAFSYTWAAIHGKPLSYIYYCDLAHLQNGDLPPDYYSLGKTLATTNGTGQEVRFSFGTTVAADDDLXNTQTWVQNGYTRDYFRFYKKTXLVWGNLQEXXNYGVSIAFHDLNLPDEDKTEDKLLAQFPVAQSXIREKLNNRTCKXLAEPNGDKNYIKAALRYDKIRTLCAQSGATKLYPFQENGDIEQVVIERAFYDPPEGSGLTNPDXIKAAILKEXENPKEERAAISIGAHNTDTGWVNFLEWLNDTYGRDGDDSXWFTNQEEYYEYYYYRLHSKPEIKQVNTHTWKLTLNLNGEDSAPFYYPSVTVNIFGLKXGDIESIKSNEDVTGLSYGDHKDFFXLNIDCRKYLAEHAENFVKRYEANPTDVSAKADANYFVNXLKDSDKKTELKKRIE
>4dylA 406 #54-65 #158-166 #287-292 %404-406
SMGFSSELCSPQGHGVLQQMQEAELRLLEGMRKWMAQRVKSDREYAGLLHHMSLQDSGGQSRAISPDSPISQSWAEITSQTEGLSRLLRQHAEDLNSGPLSKLSLLIRERQQLRKTYSEQWQQLQQELTKTHSQDIEKLKSQYRALARDSAQAKRKYQEASKDKDRDKAKDKYVRSLWKLFAHHNRYVLGVRAAQLHHQHHHQLLLPGLLRSLQDLHEEMACILKEILQEYLEISSLVQDEVVAIHREMAAAAARIQPEAEYQGFLRQYGSAPDVPPCVTFDESLLEEGEPLEPGELQLNELTVESVQHTLTSVTDELAVATEMVFRRQEMVTQLQQELRNEEENTHPRERVQLLGKRQVLQEALQGLQVALCSQAKLQAQQELLQTKLEHLGPGEPPPVLLLQDD
>4dynA 499 #1-11 #66-81 #192-204 #423-431 #473-477 #492-499
RSYEQMETDGERQNATEIRASVGKMIDGIGRFYIQMCTELKLSDYEGRLIQNSLTIERMVLSAFDERRNKYLEEHPSAGKDPKKTGGPIYRRVDGKWRRELILYDKEEIRRIWRQANNGDDATAGLTHMMIWHSNLNDATYQRTRALVRTGMDPRMCSLMQGSTLPRRSGAAGAAVKGVGTMVMELIRMIKRGINDRNFWRGENGRRTRIAYERMCNILKGKFQTAAQRTMVDQVRESRNPGNAEFEDLIFLARSALILRGSVAHKSCLPACVYGSAVASGYDFEREGYSLVGIDPFRLLQNSQVYSLIRPNENPAHKSQLVWMACHSAAFEDLRVSSFIRGTKVVPRGKLSTRGVQIASNENMETMESSTLELRSRYWAIRTRSGGNTNQQRASSGQISIQPTFSVQRNLPFDRPTIMAAFTGNTEGRTSDMRTEIIRLMESARPEDVSFQGRGVFELSDEKATSPIVPSFDMSNEGSYFFGDNAEEYDNLEHHHHHH
>4dz1A 259 #1-24 %42-42 %80-80 %122-122 %146-146 %177-177 %204-204 %252-252 #254-259
MLSKKFGLSMIVLGIMSSSAFADSIVEGRTLNVAVSPASPPMLFKSADGKLQGIDLELFSSYCQSRHCKLNITEYAWDGMLGAVASGQADVAFSGISITDKRKKVIDFSEPYYINSFYLVSMANHKITLNNLNELNKYSIGYPRGMAYSDLIKNDLEPKGYYSLSKVKLYPTYNETMADLKNGNLDLAFIEEPVYFTFKNKKKMPIESRYVFKNVDQLGIAFKKGSPVRDDFNLWLKEQGPQKISGIVDSWMKHHHHHH
>4dz4C 324 #1-7 %323-324
GPGSMNETLYGDGAIRRPSVYGSSIENTYAGVLSFMRRNYTRDLDGVDVVVSGVPLDLATTFRSGARLGPSAVRAASVQLAELNPYPWGFDPFDDLAVIDYGDCWFDAHHPLSIKPAIVEHARTILQSDARMLTLGGDHYITYPLLIAHAQKYGKPLSLIHFDAHCDTWADDAPDSLNHGTMFYKAVKDGLIDPKASVQVGIRTWNDDYLGINVLDAAWVHEHGARATLERIESIVGGRPAYLTFDIDCLDPAFAPGTGTPVAGGLSSAQALAIVRGLGGVNLIGADVVEVAPAYDQSEITAIAAAHVACDLLCLWRQRKAGAR
>4dziA 423 %1-3 #247-253 #395-423
MVTALNYRVIDVDNHYYEPLDSFTRHLDKKFKRRGVQMLSDGKRTWAVIGDRVNHFIPNPTFDPIIVPGCLDLLFRGEIPDGVDPASLMKVERLADHPEYQNRDARIAVMDEQDIETAFMLPTFGCGVEEALKHDIEATMASVHAFNLWLDEDWGFDRPDHRIIAAPIVSLADPTRAVEEVDFVLARGAKLVLVRPAPVPGLVKPRSLGDRSHDPVWARLAEAGVPVGFHLSDSGYLHIAAAWGGKSTFEGFGAKDPLDQVLLDDRAIHDTMASMIVHGVFTRHPKLKAVSIENGSYFVHRLIKRLKKAANTQPQYFPEDPVEQLRNNVWIAPYYEDDLPELARVIGVDKILFGSDWPHGEGLASPVSFTAELKGFSESDIRKIMRDNALDLLGVQVGSAAAENLYFQSHHHHHHWSHPQFEK
>4e0aB 164 %1-1 %83-83 %145-145 %152-152 #158-164
MIIREATVQDYEEVARLHTQVHEAHVKERGDIFRSNEPTLNPSRFQAAVQGEKSTVLVFVDEREKIGAYSVIHLVQTPLLPTMQQRKTVYISDLCVDETRRGGGIGRLIFEAIISYGKAHQVDAIELDVYDFNDRAKAFYHSLGMRCQKQTMELPLLEHHHHHH
>4e0qB 141 #1-4 %16-16 #27-32 %51-51 #60-65 #98-101 %118-118 #131-141
GSHMSVTISLHPLVIMNISEHWTRFRAQHGEPRQVYGALIGKQKGRNIEIMNSFELKTDVIGDETVINKDYYNKKEQQYKQVFSDLDFIGWYTTGDNPTADDIKIQRQIAAINECPIMLQLNPLSRSVDHLPLKLFESLID
>4e29A 248 #1-9 %32-32 #82-85 %101-101 %183-183 %194-194 %236-236 %247-248
HHHHHHGSEKWTSTAIITQPDVGQIAGYNNAXNVIYGQAAPKVSDLQETLIGRFSSAFSALAETLDNQEEPEKLTIEPSVKNQQLPLTVSYVGQTAEGAQXKLAQYIQQVDDKVNQELERDLKDNIALGRKNLQDSLRTQEVVAQEQKDLRIRQIEEALRYADEAKITQPQIQQTQDVTQDTXFLLGSDALKSXIQNEATRPLAFSPAYYQTKQTLLDIKNLKVTADTVHVYRYVXKPTLPVRRDSPK
>4e2gH 126 #1-11 %33-33 %42-42 %54-54 %67-67 %87-87 %122-122
SNAMSTGEQREFAPAFYDLTEVRSFSPLPGFAMQAIQGKNLMLNWVRIEPNTEMPAHEHPHEQAGVMLEGTLELTIGEETRVLRPGMAYTIPGGVRHRARTFEDGCLVLDIFSPPREDYARMAEDA
>4e2xA 416 #1-11
GHMSHLADVSPPTACRVCGGGVQEFLDLGRQPLSDRFRKPDELDDEFTYRLAVGRCDSCEMVQLTEEVPRDLMFHEVYPYHSSGSSVMREHFAMLARDFLATELTGPDPFIVEIGCNDGIMLRTIQEAGVRHLGFEPSSGVAAKAREKGIRVRTDFFEKATADDVRRTEGPANVIYAANTLCHIPYVQSVLEGVDALLAPDGVFVFEDPYLGDIVAKTSFDQIFDEHFFLFSATSVQGMAQRCGFELVDVQRLPVHGGEVRYTLARQGSRTPSAAVAQLLAAEREQELSDMATLRAFAGNVVKIRDELTALLHRLRAEGRSVVGYGATAKSATVTNFCGIGPDLVHSVYDTTPDKQNRLTPGAHIPVRPASAFSDPYPDYALLFAWNHAEEIMAKEQEFHQAGGRWILYVPEVHIR
>4e3xA 563 #1-19 %563-563
MGSSHHHHHHSSGLVPRGSHMLRWKHTSSLKVANEPILAFSQGSPERDALQKALKDLKGQTEAIPCVVGDEEVWTSDIQYQLSPFNHAHKVAKFCYADKALLNRAIDAALAARKEWDLKPMADRAQVFLKAADMLSGPRRAEVLAKTMVGQGKTVIQAEIDAAAELIDFFRFNAKFAVELEGEQPISVPPSTNHTVYRGLEGFVAAISPFNFTAIGGNLAGAPALMGNVVLWKPSDTAMLASYAVYRILREAGLPPNIIQFVPADGPTFGDTVTSSEHLCGINFTGSVPTFKHLWRQVAQNLDRFRTFPRLAGECGGKNFHFVHSSADVDSVVSGTLRSAFEYGGQKCSACSRLYVPKSLWPQIKGRLLEEHSRIKVGDPAEDFGTFFSAVIDAKAFARIKKWLEHARSSPSLSILAGGQCNESVGYYVEPCIIESKDPQEPIMKEEIFGPVLTVYVYPDDKYRETLKLVDSTTSYGLTGAVFAQDKAIVQEATRMLRNAAGNFYINDKSTGSVVGQQPFGGARASGTNDKPGGPHYILRWTSPQVIKETHKPLGDWRYSYMQ
>4e3yB 245 #1-4 %245-245
DTLESIDNCAVGCPTGGSSNVSIVRHAYTLNNNSTTKFANWVAYHITKDTPASGKTRNWKTDPALNPADTLAPADYTGANAALKVDRGHQAPLASLAGVSDWESLNYLSNITPQKSDLNQGAWARLEDQERKLIDRADISSVYTVTGPLYERDMGKLPGTQKAHTIPSAYWKVIFINNSPAVNHYAAFLFDQNTPKGADFCQFRVTVDEIEKRTGLIIWAGLPDDVQASLKSKPGVLPELMGCKN
>4e40A 252 %1-2 #248-252
AEGEIKVELEDSDDVAAACELRAQLAGVSIASGILLRPAVIRNATTEFSRKKSEDILAKGGAAVERASAAVDRVSGLDKTNETAQKVRKAAAVAHHALEHVKEEVEIVAKKVNEIIELTAGATEHAKGAKANGDASAVKVSNLLARAKESENQYVKEAAEECSESTNYDVTAKSLAAALDKLPGVKEDNAVKTTFQSILTSLDNLDKDVKSVEQRAEELETALEKAERQLEKAEKAAEEAETESSKVETESS
>4e45D 83 #1-9
GSMEGAGAGSGFRKELVSRLLHLHFKDDKTKVSGDALQLMVELLKVFVVEAAVRGVRQAQAEDALRVDVDQLEKVLPQLLLDF
>4e45J 137 #1-12 #51-61 #129-137
GAMDPMRQSSLKKDWFLSEEEFKLWNRLYRLRDSDEIKEITLPQVQFSSLQNEENKPAQESTTGIHQLSLSEWRLWQDHPLPTHQVDHSDRCRHFIGLMQMIEGMRHEEGECSYELEVESYLQMEDVTSTFIAPRNE
>4e6fA 181 #1-6 %36-36 %45-45 %49-49 %162-162 %164-164 #178-181
GDSAKEKKDDTRYLVGAVPEVDGKVVFSKEFQIPGXSQAQIYDTXTKWXDERLKENKNIDSRIVFSDEAKGTIAGVGEEWIVFSSSALSLDRTLVNYQITVTCKPGNCLVELEKIRFTYRETEKYKAEEWITDKYALNKAKTKLVRGLAKWRRKTVDFADDXFXDVAVAFGAPDTRPKTEK
>4e6nC 427 #1-9 #206-216
MILDINDVLGKKIITTRLMSSITIHEENSIAALEVMSRFAADPHWLIYLPPTMSPCETSKKEGMLEHPIEAFEYFRTRGVGKVVCEQKHMGSRAVVIVCKDSQVAEKRFGVLDGTAGICYTRTGRHFFDDMQLEAELIDRVRKVLDKSGFWGDFNTDWVCLDCELMPWSAKAQKLLEEQYSAVGISGRVVLDEAVKLLKQASLNKTVSFDVSRQTSGKNADINELLQRFTERSEMMQKYVEAYRKYCWPVNSIDDLKLAPFHILATEGKVHSDKNHIWHMDTIAKYCTQDDSLIMATNHILVDVTDAESVDKGIKWWEDLTASGGEGMVVKPYDFIVKNGRELLQPAVKCRGREYLRIIYGPEYTMDENIERLRNRAVGKKRSLALREFSLGMEALERFVRNEPLYRVHECVFGVLALESEPVDPRL
>4e6uA 265 #1-7
GAGTSNHDLIHSTAIIDPSAVIASDVQIGPYCIIGPQVTIGAGTKLHSHVVVGGFTRIGQNNEIFQFASVGEVCQDLKYKGEETWLEIGNNNLIREHCSLHRGTVQDNALTKIGSHNLLMVNTHIAHDCIVGDHNIFANNVGVAGHVHIGDHVIVGGNSGIHQFCKIDSYSMIGGASLILKDVPAYVMASGNPAHAFGINIEGMRRKGWSKNTIQGLREAYKLIFKSGLTSVQAIDQIKSEILPSVPEAQLLIDSLEQSERGIVR
>4e6wA 335 #120-125
ERLSTLIHQRMQEAKVPALSVSVTIKGVRQRFVYGVADVASQKANTLDTVYELGSMSKAFTGLVVQILIQEGRLRQGDDIITYLPEMRLNYQGKPASLTVADFLYHTSGLPFSTLARLENPMPGSAVAQQLRNENLLFAPGAKFSYASANYDVLGAVIENVTGKTFTEVIAERLTQPLGMSATVAVKGDEIIVNKASGYKLGFGKPVLFHAPLARNHVPAAYIHSTLPDMEIWIDAWLHRKALPATLREAMSNSWRGNSDVPLAADNRILYASGWFIDQNQGPYISHGGQNPNFSSCIALRPDQQIGIVALANMNSNLILQLCADIDNYLRIGKY
>4e6zA 279 #1-67 %102-102 %112-112 %116-116 %122-122 %135-135 %142-142 #151-161 %191-191 %243-243 #276-279
MCLLLFICLYFARGIYCLKTLNGLSRDINNSIYLRNNVHKKKRLVDCNLCMLKHKFRLSFWKKRYDERPIEEKLEVIPVFLITNYNSSPYIFQENEKQVCYMFLCPYDAENMLNDMIKYNGMKYNGNIKIHNITMKKAYELMKEFLQLEKMEVNKEDSKKKQNIYWKLISSKRQLQNALYYLSFTKKSELMYPVFYAENLYIQKDGSNIIPLFFDLEDLKEAIEEQKNKALSKVDYKIKVLNMVDLIFTEDHKKFGFVPSTQSVKYLDKLNIGTKKTYF
>4e72A 226 %1-3 %55-55 #58-61 %115-115 %136-136 %226-226
GKPGLDDPLPTERLASEHLKPGCQGEQCPLVNIDTLKFPDEPQLDPIVERALLEXTRENNETPLPASLAAYERQFLDSAEPGWSSYLQAKVREQHDGLVIIELSSYLFTGGAHGXPGRGFINYDRRQHKVLSLQDXLVPGQEEAFWKQAELAHKAWLLANKLDQDADFQKTWPFQRTPHVALTFGAVTLKYDAYSIAPYSYAHPELKIPYPRLNGIVKPNLFPGRG
>4e9sA 489 #354-366
AERPTLPIPDLLTTDARNRIQLTIGAGQSTFGGKTATTWGYNGNLLGPAVKLQRGKAVTVDIYNQLTEETTLHWHGLEVPGEVDGGPQGIIPPGGKRSVTLNVDQPAATCWFHPHQHGKTGRQVAMGLAGLVVIEDDEILKLMLPKQWGIDDVPVIVQDKKFSADGQIDYQLDVMTAAVGWFGDTLLTNGAIYPQHAAPRGWLRLRLLNGCNARSLNFATSDNRPLYVIASDGGLLPEPVKVSELPVLMGERFEVLVEVNDNKPFDLVTLPVSQMGMAIAPFDKPHPVMRIQPIAISASGALPDTLSSLPALPSLEGLTVRKLQLSMDPMLDMMGMQMLMEKYGDQAMAGMDHSQMMGHMGHGNMNHMNHGGKFDFHHANKINGQAFDMNKPMFAAAKGQYERWVISGVGDMMLHPFHIHGTQFRILSENGKPPAAHRAGWKDTVKVEGNVSEVLVKFNHDAPKEHAYMAHCHLLEHEDTGMMLGFTVG
>4e9xC 339 %1-1 #318-339
MAEREFDMTIEEVTIKVAPGLDYKVFGFNGQVPGPLIHVQEGDDVIVNVTNNTSLPHTIHWHGVHQKGTWRSDGVPGVTQQPIEAGDSYTYKFKADRIGTLWYHCHVNVNEHVGVRGMWGPLIVDPKQPLPIEKRVTKDVIMMMSTWESAVADKYGEGGTPMNVADYFSVNAKSFPLTQPLRVKKGDVVKIRFFGAGGGIHAMHSHGHDMLVTHKDGLPLDSPYYADTVLVSPGERYDVIIEADNPGRFIFHDHVDTHVTAGGKHPGGPITVIEYDGVPVDDWYVWKDKDYDPNFFYSESLKQGYGMFDHDGFKGEFEQRQRRPGRKLAAALEHHHHHH
>4ea9A 220 #1-7 %47-49 %218-220
GHMGAASASLAIGGVVIIGGGGHAKVVIESLRACGETVAAIVDADPTRRAVLGVPVVGDDLALPMLREQGLSRLFVAIGDNRLRQKLGRKARDHGFSLVNAIHPSAVVSPSVRLGEGVAVMAGVAINADSWIGDLAIINTGAVVDHDCRLGAACHLGPASALAGGVSVGERAFLGVGARVIPGVTIGADTIVGAGGVVVRDLPDSVLAIGVPAKIKGDRS
>4eacD 414 #1-19 %414-414
MGSSHHHHHHSSGLVPRGSHMEQTWRWYGPNDPVSLADVRQAGATGVVTALHHIPNGEVWSVEEILKRKAIIEDAGLVWSVVESVPIHEDIKTHTGNYEQWIANYQQTLRNLAQCGIRTVCYNFMPVLDWTRTDLEYVLPDGSKALRFDQIEFAAFEMHILKRPGAEADYTEEEIAQAAERFATMSDEDKARLTRNIIAGLPGAEEGYTLDQFRKHLELYKDIDKAKLRENFAVFLKAIIPVAEEVGVRMAVHPDDPPRPILGLPRIVSTIEDMQWMVDTVNSMANGFTMCTGSYGVRADNDLVDMIKQFGPRIYFTHLRSTMREDNPKTFHEAAHLNGDVDMYEVVKAIVEEEHRRKAEGKEDLIPMRPDHGHQMLDDLKKKTNPGYSAIGRLKGLAEVRGVELAIQRAFFSR
>4ebyA 212 #201-212
CRTSCPLALASYYLENGTTLSVINQNLNSSIAPYDQINFDPILRYNSNIKDKDRIQMGSRVLVPFPCECQPGDFLGHNFSYSVRQEDTYERVAISNYANLTTMESLQARNPFPATNIPLSATLNVLVNCSCGDESVSKDFGLFVTYPLRPEDSLSSIARSSGVSADILQRYNPGVNFNSGNGIVYVPGRDPNGAFPPFKSSKQDGVHHHHHH
>4edpA 351 #1-35
SNAMKKKILATLLTGLVLGTSLVGCGKTEGAEAGKKLVVSTWGLNEDVLKETVFEPFAKEHGVEIVLDIGNNSERLTKMKNNPNSQIDITYLAESFAEQGVEAGIFDKLDYSKIPNASEMNEKAKSTVEAGYGPAYTLNSIGIVVDPSAGIEINSWEDLWKPELKNKIAIPDITTTNGPAMVEIAAEKAGVDVKTDNGEAAFKELEALKPNVVKTYSKSSDLANMFSNGEIVAAVASDFAFGTISKAKPEVINVIPESGTYLNFNTININKNSKNKDLAYEFINYALSKEVQEKTAKALNESPVNKEVKLSEEETKNLTYGPVVDNAKVIDFKFVNSVMDQWVNNWNRIMN
>4ee6A 304 #1-4 %18-18 %70-70 %86-86 %119-119 %128-128 %137-137 %154-154 %285-285 #293-304
GSMSESADLTELYSIIEXTAQVVDVTASHDKVWPILNAFQDVIADSVISFRASTGSSADDLDCRFTMLPXGLDPYARALEHGLTPXTDHPVGSLLKEVHENLPITSCGVDFGVAGGFTXTWSFPSAEXLGKVSELVXLPSIPDAVAANRDFFEXWGIADMVSTVGIDYSKRTMNLYFGGGVGDRVPAGVFEEKGVRAILGELGLAAPSEELLKFCERSFVIYVTLSWDSPKINRFTYSVMTPEPLGLPVDLAPTFERLIKSAPYDTEGRNYVYGIASTPKGEYHXIASYYQWQKRVEKLLRSDG
>4eewB 88 #1-13
GMEPNDSTSTAVEEPDSLEVLVKTLDSQTRTFIVGAQMNVKEFKEHIAASVSIPSEKQRLIYQGRVLQDDKKLQEYNVGGKVIHLVER
>4efoA 94 %1-1 #91-94
GPLGSTSDILHRMVIHVFSLQQMTAHKIYIHSYNTATIFHELVYKQTKIISSNQELIYEGRRLVLEPGRLAQHFPKTTEENPIFVVSLERPHRD
>4efpB 239 #1-4 %180-180
ADSDVPNDILEEQLYNSIVVADYDSAVEKSKHLYEEKKSEVITNVVNKLIRNNKMNCMEYAYQLWLQGSKDIVRDCFPVEFRLIFAENAIKLMYKRDGLALTLSNDVHGNDGRLAFGDGKDKTSPKVSWKFIALWENNKVYFKILNTERNQYLVLGVGTNPNGDHMAFGVNSVDSFRAQWYLQPAKYDKDNLFYIYNREYSKALTLSRTLETSGNRMAWGYNGRVIGSPEHYAWGVKAF
>4egcB 294 #1-23 #112-127
GPLGSPEFSKRSSDPSPAGDNEIERVFVWDLDETIIIFHSLLTGTFASRYGKDTTTSVRIGLMMEEMIFNLADTHLFFNDLEDCDQIHVDDVSSDDNGQDLSTYNFSADGFHSSAPGANLCLGSGVHGGVDWMRKLAFRYRRVKEMYNTYKNNVGGLIGTPKRETWLQLRAELEALTDLWLTHSLKALNLINSRPNCVNVLVTTTQLIPALAKVLLYGLGSVFPIENIYSATKTGKESCFERIMQRFGRKAVYVVIGDGVEEEQGAKKHNMPFWRISCHADLEALRHALELEYL
>4eh1A 243 #238-243
RDGRTFVVREKQVESAYVTSFVLVPADGGAVLDYQPGQYIGIEVTPEGSDYREIRQYSLSHASNGREYRISVKREGVGSDNPGLVSHYLHNNVKVGDSVKLYAPAGDFFYVERERPVVLISAGVGATPMQAILHTLAKQNKSGVTYLYACNSAKEHTFAQETAQLIAQQGWMQQVWYRDESADDVLQGEMQLAELILPIEDGDFYLCGPIGFMQYVVKQLLALGVDKARIHYEVFGPHAQLAA
>4ehsB 155 #1-26 %126-126 %137-137 #149-155
ERVSFQPFYPKTEKPNRPQRFAHVSSAPSLEFLEKLVIRYLLEDRSLLDLAVGYIHSGVFLHKKQEFDALCQEKLDDPKLVALLLDANLPLKKGGFEKELRLLILRYFERQLKEIPKSSLPFSEKXICLKKARQAIXKLKQGELVAILEHHHHHH
>4ehuB 276 #260-276
MYTMGLDIGSTASKGVILKNGEDIVASETISSGTGTTGPSRVLEKLYGKTGLAREDIKKVVVTGYGRMNYSDADKQISELSCHARGVNFIIPETRTIIDIGGQDAKVLKLDNNGRLLNFLMNDKCAAGTGRFLDVMAKIIEVDVSELGSISMNSQNEVSISSTCTVFAESEVISHLSENAKIEDIVAGIHTSVAKRVSSLVKRIGVQRNVVMVGGVARNSGIVRAMAREINTEIIVPDIPQLTGALGAALYAFDEAKESQKEVKNISAWSHPQFEK
>4ei0B 312 #1-10 %42-42 %151-151 %153-153 %196-196 %219-219 %234-234 %264-264 %312-312
GCDDDPVLLKDPVSALSNDCIKRSLPVAPNIVGNEIEFAYAXAIPNELGKLSSAQVVSSIAGATGTYFDPNSYYTNSSGQDIPVKVCSDSQTNGTTTVIDFTVDTCAATLRYYYIIPEEARGKDVQFSFSVKASNGQVAEYKLGPYKISKXDXAKNLSVTNDKCYLSFLNEGEAVHIYSKADLQANPSLAAKIDIXYAYSEKSDLSHAFYTSSSPKEYXGGTELPSGFVNNTKXIKVYGLQDRQLSDLQYSKFIDDLDFETIDXSKCTNYILGLKEEAGAWVETADGKYRAYVYINKASASEVTVSVKRYKX
>4ei7B 389 %1-2 #384-389
MAGNFSEIESQGNISLKFGFLGLGMGGCAIAAECANKETQIKNNKYPYRAILVNTNSQDFNKIEIKNTGNVRKIQLEGYEQGAARNPQVGEEAFVKHETKIFEAVKQEFEDRDFIWITCGLGGGTGTGALLKAIEMLYEHDYNFGLLLTLPRDAEALKVLENATSRIRSIAMNQEAFGSIVLIDNAKLYRKFEEENPSALANEYTSYSNKYIADALHEINLVTSSFTPFSDTHFDASEFAQVINTPGVLSLAKLELKSNQLDTENPLGYLTQLGNALEKGVLYDTEREELESAKKSALSIVTSPLRAGRLYNFSFLNQMENFLKERTPYVDERPIAPYVNKHTTKKEEDIVKFYSVVAGLPLPKRVSDIIDEITRIKEEREQANSKKSN
>4eiuA 249 #1-7 %56-57 %152-152 %244-244
GIDNYEEPSETIWGEVVDEATGKRVLTDQGSEGIRVRLTELSWGDNVQHNPDFYCXXDGTFQNTKIFKGEYNVRIDGPFIPLVRENTDGTLLHDGSVNTEISGTTKVKFEVQPFLNVEFVGNPQVSNGVIKAQVRVTRGVSDEVFREKIQPXGNWKDEYLNVTDIQFFVSYSNTVGYRARDERWSSSINYEGKSFEGLLGKEVTIQSNGNVPSGRKVFVRAAARINYDTPVGSGTRRWNYSEPXEVLIP
>4ekfA 204 #48-51 #97-104 %122-122
MGSSEQELKAIVKDLGCGPYFLGTYDKRFPGFVSPHKLACAIVNTAGRETGGVHWMAFAWNPRSKTCYLFEPFGFSDQRLKQVYQFEYESLLRRSAIASSPDRCITLEKSTQSVQGPNSAAXGLFCCMFLHAFANWPQTPMDHNPTMNLITGVPNSMLNSPQVQPTLRRNQEQLYSFLERHSPYFRSHSAQIRSATSFCHLKNM
>4ekxA 116 %1-3 #61-68 #113-116
MVKTRSVNIHVPVKETSKVVLECRGDSYFRHFSYVYWIIGKNKTVDQLPPNSGYRERIYLFKKPHRSENRPRADLILTNITDEMRNEKLTCVLIDPKDPLKESVILSKIWNSVYKI
>4el6A 106 #1-4 #46-50
GADSCKYCLQLYDETYERGSYIEVYKSVGSLSPPWTPGSVCVPFVNDTKRERPYWYLFDNVNYTGRITGLGHGTCIDDFTKSGFKGISSIKRCIQTKDGKVECINQ
>4emoA 129 #1-19 %24-24 %103-103 #124-129
GSMAPPAGGAAAAASDLGSAAVLMAVHAAVRPLGAGPDAEAQLRRLQLSADPERPGRFRLELLGAGPGAVNLEWPLESVSYTIRGPTQHELQPPPGGPGTLSMHFLNPQEAQRWAVLVRGATVEGQNGS
>4eo0A 115 %1-2 #109-115
MDNWESITKSYYTGFAISKTVESKDKDGKPVRKEVITQADLTTACNDAKASAQNVFNQIKLTLSGTWPNSQFRLVTGDTCVYNGSPGEKTESWSIRAQVEGDIQRSVPDHHHHHH
>4eogA 480 %1-3 %54-54 %112-112 %138-138 %172-172 %335-335 #414-425
MGMRVLVTTWGNPFQWEPITYEYRGIKVKSRNTLPILVKTLEPERILILVADTMANYYDSGKNKPEIEEKSFSSYSEVVEDTKERILWHIKEEVIEELREEDPELAKKIENMLKDERITIEVLPGVGVFGNITVEGEMLDFYYYATYKLAEWLPVQNNLEVYLDLTHGINFMPTFTYRALRNLLGLLAYLYNVKFEIVNSEPYPLGVSQEIREDTILHIREIGEGVVRPRPQYSPVEGKLYWNAFISSVANGFPLVFASFYPNIRDVEDYLNKKLEEFLVGIEVGEREDGKPYVKREKALDRSFKNASKLYYALRVFNTKFQNYPKKEVPIEEIMEISKIFESLPRIGIILERQVEWLRNLVYGRLWYENGEQKIKKGLLEIIKDKKDKRKEAEALKKGKTISLAEAAKLTRIFSPSGERIETIESPNVVRNFIAHSGFEYNIVYVKYDRLSDRLYFFYKDKEKAANLAYEALLYRGEKE
>4eozD 364 #1-6 %8-8 %47-47 %99-99 %101-101 %107-107 %109-109 %151-151 %172-172 %174-174 %195-195 %202-202 %232-232 %256-256 %262-262 %270-270 %282-282 %296-296 %300-300 #308-364
GSAFPMTMDEKYVNSIWDLLKNAIQEIQRKNNSGLSFEELYRNAYTMVLHKHGEKLYTGLREVVTEHLINKVREDVLNSLNNNFLQTLNQAWNDHQTAMVMIRDILMYMDRVYVQQNNVENVYNLGLIIFRDQVVRYGCIRDHLRQTLLDMIARERKGEVVDRGAIRNACQMLMILGLEGRSVYEEDFEAPFLEMSAEFFQMESQKFLAENSASVYIKKVEARINEEIERVMHCLDKSTEEPIVKVVERELISKHMKTIVEMENSGLVHMLKNGKTEDLGCMYKLFSRVPNGLKTMCECMSSYLREQGKALVSEEGEGKNPVDYRQGLDDLKSRFDRFLLESFNNDRLFKQTIAGDFEYFLNLN
>4epsA 510 #1-7 #27-32 %63-63 %98-98 %135-135 %159-159 %181-181 %190-190 %247-247 %304-304 %337-337 %359-359 %463-463 %480-480
GEEEVPGNVRNGIVLNVTDTGIISNEPSTRTEDTGFVTTFTQGDQIGLFAVKDGAILDEINNXPFTFNGSSWSGKPILYDDRLVGVNFYAYYPYQSEXTGKTDLIGDDFFAPLAAGWELTTEQSDQKAYAKQDLXTSNATALIGENGNYSLSFQLTHRXSLVVVKLPSTRYIFTDAEGVAXPEETPYVAXSVDVAFYLDNVEEGTKISPYYDAKKDEYRLLRKPSSENQIIGHYNDKQCTLDTAEKXKEGKYKRFVVDGGYKEVTHHLQVGDYYYADGSVVSGNEAEPAKDNCIGIVCWVGNPXPSVLYKDVAGTPYTATNDALLRSHPNCVHGLVXSLYTETGKFSPALTQSIHDWFXTTSFTSSYVSVTGYYDANENNKNKPLRFLGYNNSEVLDLYYDTFKTDFECFQYQDDCESSFPSPSITTGWYVPSSGELVALQDKDNSLESKLNTKLIKVSDKTXDISATYWSSTERNNKNXYIVTYSKTAGSAGTGGVKTNTYTYRFFLGF
>4eq3A 218 #1-9 %35-35 %141-141 %172-172 %216-218
MGRGSERLPAVPSPTGTSVKSKNFRTVLYWQYPSMSETPHFVVEVKPYLSGKYQTVSTCVNISATSCDLSEEINEIFHSYWFRIKAIVGSQQSQYVETDEFVLQKHGKIGPPKLNLSRHGAEIIVDVYHPEFPSVEVRPWMREIYSELSYSVIFRNSENESRKNFTVADCEMNECNLSIPVPSEGSTYCVSAKGHFFDDLIVGASSEESCIWVPITQA
>4eqbB 330 #1-7
SNANSRDSQKLVIYNWGDYIDPELLTQFTEETGIQVQYETFDSNEAMYTKIKQGGTTYDIAIPSEYMINKMKDEDLLVPLDYSKIEGIENIGPEFLNQSFDPGNKFSIPYFWGTLGIVYNETMVDEAPEHWDDLWKLEYKNSIMLFDGAREVLGLGLNSLGYSLNSKDPQQLEETVDKLYKLTPNIKAIVADEMKGYMIQNNVAIGVTFSGEASQMLEKNENLRYVVPTEASNLWFDNMVIPKTVKNQDSAYAFINFMLKPENALQNAEYVGYSTPNLPAKELLPEETKEDKAFYPDVETMKHLEVYEKFDHKWTGKYSDLFLQFKMYRK
>4eqqA 107 #1-5
GPLGSPEFSKVPKEYRTAVSKAKQYASTVHMSKEELRSQLVSFDKYSQDASDYAVENSGIDYNKQALEKAKQYQDTLSMSPDAIRDQLVSFDKFTQEEADYAVANLK
>4ernA 289 #1-8 #238-289
MELQNNGYIAKVQCAEVWCPMSPEFYREYVAIKTKKRILLYTMNPNKFRACQFLIKFHERRNDKIIVFADNVFALKEYAIRLNKPYIYGPTSQGERMQILQNFKHNPKINTIFISKVGDTSFDLPEANVLIQISSHGGSRRQEAQRLGRVLRAKKGMVAEEYNAFFYSLVSQDTQEMAYSTKRQRFLVDQGYSFKVITKLAGMEEEDLAFSTKEEQQQLLQKVLAATDLDAEEEVVAGEFGSRSSQASRRFGTMSSMSGADDTVYMEYHSSRSKAPSKHVHPLFKRFRK
>4eryA 312 #1-8
ATQSKPTPVKPNYALKFTLAGHTKAVSSVKFSPNGEWLASSSADKLIKIWGAYDGKFEKTISGHKLGISDVAWSSDSNLLVSASDDKTLKIWDVSSGKCLKTLKGHSNYVFCCNFNPQSNLIVSGSFDESVRIWDVKTGKCLKTLPAHSDPVSAVHFNRDGSLIVSSSYDGLCRIWDTASGQCLKTLIDDDNPPVSFVKFSPNGKYILAATLDNTLKLWDYSKGKCLKTYTGHKNEKYCIFANFSVTGGKWIVSGSEDNLVYIWNLQTKEIVQKLQGHTDVVISTACHPTENIIASAALENDKTIKLWKSDC
>4es1A 100 %1-3 #92-96
GSHMMLVLITYDVQTSSMGGTKRLRKVAKACQNYGQRVQNSVFECIVDSTQLTSLKLELTSLIDEEKDSLRIYRLGNNYKTKVEHIGAKPSIDLEDPLIF
>4es7A 201 #1-35
MGSSHHHHHHSSGLVPRGSHMASMTGGQQMGRGSDNIQVQENFNISRIYGKWYNLAIGSTCPWLKKIMDRMTVSTLVLGEGATEAEISMTSTRWRKGVCEETSGAYEKTDTDGKFLYHKSKWNITMESYVVHTNYDEYAIFLTKKFSRHHGPTITAKLYGRAPQLRETLLQDFRVVAQGVGIPEDSIFTMADRGECVPGEQ
>4es8B 320 #1-19 #317-320
GDHGPEFNGVMVVKAAEAEELPDDLMNFKGTWEVSADGSSGRFFSKGATDSYVFHLIPAKDVKKPGWREHNEVKDSYIKIDKQSIAARYKTSTTAPYSVAFKVNTKSLIKDHDYKITFEQGQIASGITVDYRIGSAFNKTTDDSFKISDESKYASNVKIEGEEQGFKQREQGDKTISFRTLKEGPMSLVLLSKVEKKPQGDLDVEFKNLKIIDVTNPSQLDKGVAYVGNKNVQLTLKSDDGRTNFEGDEISLFNSRGELLQTVTVTKDQQNPISITLSEDQAKSLKNKEKLKVSIKQKQSKKTSKDFFFEVGIDPKVEAK
>4eskB 102 #1-5 %102-102
SMQEGSLPDITIFPNSSLMISQGTFVTVVCSYSDKHDLYNMVRLEKDGSTFMEKSTEPYKTEDEFEIGPVNETITGHYSCIYSKGITWSERSKTLELKVIKE
>4esmA 302 #1-12 #289-302
GLPGSMNDRADFVVPDITTRKNVGLSHDANDFTLPQPLDRYSAEDHATWATLYQRQCKLLPGRACDEFLEGLERLEVDADRVPDFNKLNEKLMAATGWKIVAVPGLIPDDVFFEHLANRRFPVTWWLREPHQLDYLQEPDVFHDLFGHVPLLINPVFADALEAYGKGGVKAKALGALPMLARLYWYTVEFGLINTPAGMRIYGAGILSSKSESIYCLDSASPNRVGFDLMRIMNTRYRIDTFQKTYFVIDSFKQLFDATAPDFAPLYLQLADAQPWGAGDIAPDDLVLNAGDHQGWADTEDV
>4etnA 184 #1-33 %182-184
MGSSHHHHHHSSGLVPRGSHMASMTGGQQMGRGSMDIIFVCTGNTSRSPMAEALFKSIAEREGLNVNVRSAGVFASPNGKATPHAVEALFEKHIALNHVSSPLTEELMESADLVLAMTHQHKQIIASQFGRYRDKVFTLKEYVTGSHGDVLDPFGGSIDIYKQTRDELEELLRQLAKQLKKDRR
>4etrA 153 #1-7 #72-96
GSHMNQTNLDDTLDVLNDLLQTSKDGEAGFHACAEDLRDPQLKAAMLEQSRDCAAAADELERIVLELGGKPKDSTSFAGDLHRRWVDLKSLVTGKDEEAVLNECERGEDVAKHRYQAALEKSLPAEIHQVIERQYQGVLRHHDRVRALRDARA
>4eu0A 298 #91-103
QSLRSSLLGLRQLLRELPGDEAPLDALAETVLALLAQYGSLRIAGLYRVRYDRTPEPQPLATLGEMPALDADDLLVRTCLERGELVSVRQELLERGEQRAHSAAAVCVPLVDTDGRILALLAVEQMPFFVFNERTFSLLAILAGHIADLLQSDRRALQLADIDAQRFSQYLKRSLLDARDHGLPACLYAFELTDARYGEEVQRLLEGSQRGLDVQLRLRNDEGRRVLLVLLPLTSAEGSQGYLQRLRILFAERFGQARELESLGVRIRQYELDAGNDRQALGHFLFNECGLNDQQVAI
>4eunA 200 #1-27
MHHHHHHSSGVDLGTENLYFQSMMTGEPTRHVVVMGVSGSGKTTIAHGVADETGLEFAEADAFHSPENIATMQRGIPLTDEDRWPWLRSLAEWMDARADAGVSTIITCSALKRTYRDVLREGPPSVDFLHLDGPAEVIKGRMSKREGHFMPASLLQSQLATLEALEPDESGIVLDLRQPPEQLIERALTWLDIAPAVATH
>4euoA 320 %1-1 #315-320
NDLVFSSWGGTTQDAQKAAWAEKFMVETGINVLQDGPTDYGKLKAMVEANGVTWDVVDVEGDYAAQAGPKGLLEKLDFSVIDKTKLDPRFVTDYSVGSFYYSFVIGCNVDSVSACPKSWADLFDTAKFPGKRTFYKWSAPGVIEAALLADGVTADKLYPLDLDRAFKKLDTIKSDIIWWSGGAQSQQLIASAEAPFGSVWNGRMTALEQSGVKVETSWAQNITAADSLVVPKGTKNKDAAMKFIALATSAQAQADMATATGYAPVNIESAKLMDPKIAKSLPDQQTESQVNADMNYWAQHRDEIGERWYAWQAKHHHHHH
>4euuB 319 %1-1 %174-174 #310-319
MGSQSTSNHLWLLSDILGQGATANVFRGRHKKTGDLFAIKVFNNISFLRPVDVQMREFEVLKKLNHKNIVKLFAIEEETTTRHKVLIMEFCPCGSLYTVLEEPSNAYGLPESEFLIVLRDVVGGMNHLRENGIVHRNIKPGNIMRVIGEDGQSVYKLTDFGAARELEDDEQFVXLYGTEEYLHPDMYERAVLRKDHQKKYGATVDLWSIGVTFYHAATGSLPFRPFEGPRRNKEVMYKIITGKPSGAISGVQKAENGPIDWSGDMPVSCSLSRGLQVLLTPVLANILEADQEKCWGFDQFFAETSDILHRGNSHHHHHH
>4ev1A 252 #227-252
MLSEQQIKEKLDSVPIYLVTNEKGLPLSRPLPNAPNGQKAGGSITGAYMSRQEAQAFINELRNAKNKDPKMQEIVKSLQVTAVPLGVIYQQLQQTKKDPNRLLFAFKPVDQEIKGAMDLLRQSGQQVNQFKSVPMFAVRFAPDQGYVPIKVGTGNEQVVPLFLSKQDAQGLLGQVKPKHPKADIQVLDIDGVLQTLQDKNDTWLNQVVLVPSPESREYIRTLPKPPNTPAAPNRNNNNSRPGAKLEHHHHHH
>4evuB 72 #1-4 %16-17 %32-32
GDGTKVEELNKATAAMMVPFDSVKFTGNYGNMTEISYQVAKRAAKKGAKYYHITRQWQERGNNITISADLYK
>4evwB 255 %1-1 %6-6 %9-9 %24-24 #245-255
MIVIPMAGMSSRFFKAGYTQPKYMLEAHGQTLFEHSVNSFAAYFASTPFLFIVRNVYDTAVFVREKATQLGIKQFYIAELHTETRGQAETVTLGLEELAKQGVDYQGSITVFNIDTFRPNFVFPDISQHSDGYLEVFQGGGDNWSFAKPEHAGSTKVIQTAEKNPISDLCSTGLYHFNRKEDYLEAYREYVARPSQEWERGELYIAPLYNELIQKGLNIHYHLIARHEVIFCGVPDEYTDFLRQPQPLEHHHHHH
>4evyB 166 #1-21
MGSSHHHHHHSSGRENLYFQGMNIKPASEASLKDWLELRNKLWSDSEASHLQEMHQLLAEKYALQLLAYSDHQAIAMLEASIRFEYVNGTETSPVGFLEGIYVLPAHRRSGVATMLIRQAEVWAKQFSCTEFASDAALDNVISHAMHRSLGFQETEKVVYFSKKID
>4ew5B 102 #1-4 %62-62 %102-102
HRKNGGKPDHVESDISYAVARQLAVNLGLTGYQSLPPGIAKNLARGKPLPPGIAKKTVPASXLGQLPYYPGYEWKIVGDNLVLIALSTAVVTAIINGVFDLE
>4ew6A 330 #1-23 %75-75 %89-89 %263-263 %280-281 %318-318 %330-330
MHHHHHHSSGVDLGTENLYFQSMSPINLAIVGVGKIVRDQHLPSIAKNANFKLVATASRHGTVEGVNSYTTIEAMLDAEPSIDAVSLCMPPQYRYEAAYKALVAGKHVFLEKPPGATLSEVADLEALANKQGASLFASWHSRYAPAVEAAKAFLASTTIKSVHVIWKEDVRHWHPNQDWIWQAGGLGVFDPGINALSIVTHILPRPVFITGAVLEFPENRDAPIAADIHFRDADGLPVHAEFDWRQTGKQSWDIVAETAAGQMVLSEGGAKLSIDGRLTFAEPEQEYPSLYRRFAEIIKAGKSDVDVAPLRHVADAFMLGKRKFVEAFHD
>4exjA 238 %1-1 %35-35 #224-238
MVMAILYTGPTGNGRKPLVLGKLLNAPIKVHMFHWPTKDIQEDWYLKLNPAGIVPTLVDDKGTPITESNNILLYIADTYDKEHKFFYSLKQDPKLYWEQNELLFYQATQFQSQTLTIANANYQNGHIDENIAQYVLSSFEKVFAFMETKLSGRDWFVGDKFTIVDIAFLVGEHRRRERLHNSPIWIDLKENFPNVEKWFQRAIAFENVEEILKEHAAENLYFQSHHHHHHWSHPQFEK
>4exkA 487 %1-3 #479-487
SNAAKIEEGKLVIWINGDKGYNGLAEVGKKFEKDTGIKVTVEHPDKLEEKFPQVAATGDGPDIIFWAHDRFGGYAQSGLLAEITPAAAFQDKLYPFTWDAVRYNGKLIAYPIAVEALSLIYNKDLLPNPPKTWEEIPALDKELKAKGKSALMFNLQEPYFTWPLIAADGGYAFKYAAGKYDIKDVGVDNAGAKAGLTFLVDLIKNKHMNADTDYSIAEAAFNKGETAMTINGPWAWSNIDTSAVNYGVTVLPTFKGQPSKPFVGVLSAGINAASPNKELAKEFLENYLLTDEGLEAVNKDKPLGAVALKSYEEELAKDPRIAATMENAQKGEIMPNIPQMSAFWYAVRTAVINAASGRQTVDAALAAAQTNAAANTPSPDLTVMSIDKSVLSPGESATITTIVKDIDGNPVNEVHINKTVARENLKGLWDYGPLKKENVPGKYTQVITYRGHSNERIDISFKYAMSFTKEISIRGRLSLSSVKNNIG
>4exrA 174 #1-21 %26-26 %77-77 %114-114 %120-120 %174-174
GQDNTKKEANASNNALKDEKNNENLXEQDFKVPYTDAINIFKDKYKDADIVDLSLERDLNKFVYTVEGVDDNNEYKXKIDANTKDVLEDKTEKLDSEDLNGVARKEKLDLNDIXTPQQAXEIALKEQNGIVKEWSLDKDLDVTFYKIRIDKDKNEYDIKVDSKKGTVLKVEKED
>4eysA 346 #1-4 %76-76 %116-116 %120-120 %145-145 %266-266 %288-288
SNAMVSTIGIVSLSSGIIGEDFVKHEVDLGIQRLKDLGLNPIFLPHSLKGLDFIKDHPEARAEDLIHAFSDDSIDMILCAIGGDDTYRLLPYLFENDQLQKVIKQKIFLGFSDTTMNHLMLHKLGIKTFYGQSFLADICELDKEMLAYSLHYFKELIETGRISEIRPSDVWYEERTDFSPTALGTPRVSHTNTGFDLLQGSAQFEGKILGGCLESLYDIFDNSRYADSTELCQKYKLFPDLSDWEGKILLLETSEEKPKPEDFKKMLLTLKDTGIFAVINGLLVGKPMDETFHDDYKEALLDIIDSNIPIVYNLNVGHATPRAIVPFGVHAHVDAQEQVILFDYNK
>4ezgA 197 #1-6 %43-43 %96-96 %153-153 #192-197
GAAEQTGLKASQDNVNIPDSTFKAYLNGLLGQSSTANITEAQXNSLTYITLANINVTDLTGIEYAHNIKDLTINNIHATNYNPISGLSNLERLRIXGKDVTSDKIPNLSGLTSLTLLDISHSAHDDSILTKINTLPKVNSIDLSYNGAITDIXPLKTLPELKSLNIQFDGVHDYRGIEDFPKLNQLYAFSQTIGGKK
>4eziA 377 #1-5 %29-29 %66-66 %112-112 %115-115 %144-144 %178-178 %181-181 %207-207 %211-211 %255-255 %328-328 %375-375 %377-377
GALEHEKLVNYIALGEFSRETAEIALKKXPPLDTLTVHYDLQLYKINYKTQSPDGNLTIASGLVAXPIHPVGQVGIISYQHGTRFERNDVPSRNNEKNYIYLAAYGNSAGYXTVXPDYLGLGDNELTLHPYVQAETLASSSIDXLFAAKELANRLHYPISDKLYLAGYSEGGFSTIVXFEXLAKEYPDLPVSAVAPGSAPYGWEETXHFVXLEPGPRATAYLAYFFYSLQTYKSYWSGFDEIFAPPYNTLIPELXDGYHAVDEILQALPQDPLLIFQPKFSNGIISKTDRNTEILKINFNHYDFKPTAPLLLVGTKGDRDVPYAGAEXAYHSFRKYSDFVWIKSVSDALDHVQAHPFVLKEQVDFFKQFERQEAXNK
>4f01A 241 #1-18 #237-241
MGHHHHHHHHHHSSGHIEGRHMVLLLDVTPLSLGIETMGGVMTTLIAKNTTIPTKHSQVFSTAEDNQSAVTIHVLQGERKRAADNKSLGQFNLDGINPAPRGMPQIEVTFDIDADGILHVSAKDKNSGKEQKITIKASSGLNEDEIQKMVRDAEANAEADRKFEELVQTRNQGDHLLHSTRKQVEEAGDKLPADDKTAIESALTALETALKGEDKAAIEAKMQELAQVSQKLMEIAQQQHA
>4f0qB 456 #1-4
MNGPKADIAWAASAEVANKPRLVFVGDELRYAQGANQRDVELDGFVNYHWLTSPGGLGLPKVMLEAGINAPAEVVGPDRSRRALIAIRSSPWKAGHETNPWHDEFDLDHGHVRYFGDHKPSTVGLPGETKGNRLLLEAARLHAGTTREERLLAPPLFLFRAVTVHRAGRAVVKGHVEFCGAAIIERLEHVVQRDPETGRSFPNLSLDLAVVSGGEIDGVDFRWIDDRRNAALAAGETLRHAPESWIRWVRQGRLAIPGIRRRVLASAVQSSKEQQPASGSAEAATLQTLYKFYDGRKHAFELLASRVAAEVFRESGARYKEGWLSRSSGDGGVDFIGRIDMGSLKASTPVVVLGQAKCIQPTSSVSPEQVARVVARLRRGWIGVYVTTGSFSRQAQVEIIDDQYPVVLIAGGTLAATVRRMVQANYGGDLDALLASTVDEYGAAVTHRRPEEVISL
>4f0wA 188 #1-36
MGSSHHHHHHSSGENLYFEGSHMASMTGGQQMGRMDSLDQCIVNACKNSWDKSYLAGTPNKDNASGFVQSVAAELGVPMPRGNANAMVDGLEQSWTKLASGAEAAQKAAQGFLVIAGLKGRTYGHVAVVISGPLYRQKYPMCWCGSIAGAVGQSQGLKSVGQVWNRTDRDRLNYYVYSLASCSLPRAS
>4f1vA 381 #373-381
MDINGGGATLPQALYQTSGVLTAGFAQYIGVGSGNGKAAFLNNDYTKFQAGVTNKNVHWAGSDSKLSATELSTYASAKQPTWGKLIQVPSVGTSVAIPFNKSGSAAVDLSVQELCGVFSGRINTWDGISGSGRTGPIVVVYRSESSGTTELFTRFLNAKCNAETGNFAVTTTFGTSFSGGLPAGAVAATGSQGVMTALAAGDGRITYMSPDFAAPTLAGLDDATKVARVGKNVATNTQGVSPAAANVSAAIGAVPVPAAADRSNPDAWVPVFGPDNTAGVQPYPTSGYPILGFTNLIFSQCYADATQTTQVRDFFTKHYGASNNNDAAITANAFVPLPTAWKATVRASFLTASNALSIGNTNVCNGIGRPLLEAAHHHHHH
>4f3nA 432 #1-45 #97-109
MAHHHHHHMGTLEAQTQGPGSMVSQVSAGTVIYNAGMNPKAHEPASLPVPGPDALAQSEALAASLRAEIASAGGWIPFSRYMERVLYAPGMGYYSGGAQKFGRRADDGSDFVTAPELSPLFAQTLARPVAQALDASGTRRVMEFGAGTGKLAAGLLTALAALGVELDEYAIVDLSGELRARQRETLGAQAPGLAARVRWLDALPERFEGVVVGNEVLDAMPVRLVAKQARGWCERGVSIDDAGAFVFADRPFARAEEAARLAGIDADEGYVTETHDAAVAFVRTVCAMLARGAAFFIDYGFPSHEYYHRQRAQGTLMCHYRHRAHGDPFVYPGLQDITAHVEFSAIHEAGVGAGADLLGYTSQARFLLNAGITDVLAEIDPSDAQHFLPAANAVQKLISEAEMGELFKVIAFSRGIDGALDAFARGDRSHTL
>4f3vA 282 %1-1 #276-282
GHMTDRLASLFESAVSMLPMSEARSLDLFTEITNYDESACDAWIGRIRCGDTDRVTLFRAWYSRRNFGQLSGSVQISMSTLNARIAIGGLYGDITYPVTSPLAITMGFAACEAAQGNYADAMEALEAAPVAGSEHLVAWMKAVVYGAAERWTDVIDQVKSAGKWPDKFLAGAAGVAHGVAAANLALFTEAERRLTEANDSPAGEACARAIAWYLAMARRSQGNESAAVALLEWLQTTHPEPKVAAALKDPSYRLKTTTAEQIASRADPWDPGSVVTDNSGRE
>4f54A 197 #1-13 %25-25 %30-30 %40-40 %48-48 %69-69 %72-72 %80-80 %144-144 %148-148 %155-156 %173-173 %197-197
GASCEXDPDXGXLDDNYLVYTNYDXQANFXDFSTFYLADXILVISDSXEPEYLEGEGAEQILAAYTENXEAXGYQPAADXESADLGIQVSYIASTYYFTGYTQPEWWWGYPGYWGPSYWGNWGGWYYPYAVTYSYSTNSFITEXVNLXADEGEGXXLPVVWTSYLTGFETGSXAINRTLAIEAVNQSFTQSPYLTNX
>4f7hA 173 #1-38
SSIMTSENHLNNSDKEVDEVDAALSDLEITLEGGKTSTILGDITSIPELADYIKVFKPKKLTLKGYKQYWCTFKDTSISCYKSKEESSGTPAHQMNLRGCEVTPDVNISGQKFNIKLLIPVAEGMNEIWLRCDNEKQYAHWMAACRLASKGKTMADSSYNLEVQNILSFLKMQ
>4f87C 72 #1-9 %72-72
MSKINVNVENVSGVQGFLFHTDGKESYGYRAFINGVEIGIKDIETVQGFQQIIPSINISKSDVEAIRKAMKK
>4f98A 69 #1-6 %21-21 %68-69
GQDVDKDPGRGLPVEEYHYGXQLDVKNVLHRTDNSTRTGVVPVTVVYEDHSGELHKIRFLEWGGSTSNG
>4f9cB 144 #1-7 %22-23 #49-87 #137-144
GPGTRTGRLKKPFVKVEDMSQLYRPFYLQLTNMPFINYSIQKPCSPFDVDKPSSMQKQTQVKLRIQTDGDKYGGTSIQLQLKEKKKKGYCECCLQKYEDLETHLLSEQHRNFAQSNQYQVVDDIVSKLVFDFVEYEKDTPKKKR
>4fa8A 203 %1-1 #144-155 %202-203
QAVTAFLGERVTLTSYWRRVSLGPEIEVSWFKLGPGEEQVLIGRMHHDVIFIEWPFRGFFDIHRSANTFFLVVTAANISHDGNYLCRMKLGETEVTKQEHLSVVKPLTLSVHSERSQFPDFSVLTVTCTVNAFPHPHVQWLMPEGVEPAPTAANGGVMKEKDGSLSVAVDLSLPKPWHLPVTCVGKNDKEEAHGVYVSGYLSQ
>4fbcB 282 #1-4
GSAAKMAKNVDKPLFTATFNVQASSADYATFIAGIRNKLRNPAHFSHNRPVLPPVEPNVPPSRWFHVVLKASPTSAGLTLAIRADNIYLEGFKSSDGTWWELTPGLIPGATYVGFGGTYRDLLGDTDKLTNVALGRQQLADAVTALHGRTKADKPSGPKQQQAREAVTTLLLMVNEATRFQTVSGFVAGLLHPKAVAAASGKIGNEMKAQVNGWQDLSAALLKTDVKPPPGKSPAKFAPIEKMGVRTAVQAANTLGILLFVEVPGGLTVAKALELFHASGGK
>4fbdB 243 #1-30 #51-60 #210-213
MGSSHHHHHHENLYFQGTSKPESPQRCLGRPAPADLPLGLDPFCYRQFDDPAYGGSRISGVTKEEFLEKVNELVTRDAGIEFFQGYAPFCRHLYIPNFVGALPGSLPITADNEHLLRSGYIARRPNELPVLTRWFPMSYAKDALMPAAFLDLILYSREQIAKETAAESNTAVVIDPNAPAWSIIAVKAQNEKYSLPMAPITMLRNTLIEEGGSGVALDREAYKASVAYWKTHAIVMDKESSLE
>4fbjA 261 %1-3 #254-261
KNSINTIKLIDDIIALHNDPKGNKLLWNDNWQDKIINRDLANIFEKIDESVSELGGLEMYQEMVGVNPYDPTEPVSGLSAQNIFKLMTEGEHAVDPVEMAQTGKIDGNEFAESVDQLSSAKNYVALVNDRRLGHMFLIDIPSNDQETVGYIYQSDLGQGALPPLKIADWLNSRGKDAVSLNKLKKLLSREFNLLSDDEKRALISETLDIHKDVSNVELDRIKRDRGVDIYLTEYDVNNFYENIETLKSKLSNYDKKLSKPK
>4fbsA 137 #1-7 #84-87 #131-137
GSGNSHTTPWTNPGLAENFMNSFMQGLSSMPGFTASQLDDMSTIAQSMVQSIQSLAAQGRTSPNKLQALNMRFASSMAEIAASEEGGGSLSTKTSSIASAMSNAFLQTTGVVNQPFINEITQLVSMFAQAGMNDVSA
>4fbwB 417 #1-9 #98-105 #133-137 #409-417
GPDMNNELHNENTIRILISSDPHVGYGEKDPVRGNDSFVSFNEILEIARERDVDMILLGGDIFHDNKPSRKALYQALRSLRLNCLGDKPCELELLSDTSLTTGDTAVCNINYLDPNINVAIPVFSIHGNHDDPSGDGRYSALDILQVTGLVNYFGRVPENDNIVVSPILLQKGFTKLALYGISNVRDERLYHSFRENKVKFLRPDLYRDEWFNLLTVHQNHSAHTPTSYLPESFIQDFYDFVLWGHEHECLIDGSYNPTQKFTVVQPGSTIATSLSPGETAPKHCGILNITGKDFHLEKIRLRTVRPFIMKDIILSEVSSIPPMVENKKEVLTYLISKVEEAITEANAQWYEAQGTVPVVENEKPPLPLIRLRVDYTGGYQTENPQRFSNRFVGRVANATDVVQFYLKKVDENLYFQ
>4fbwC 59 #1-11 #26-47 #55-59
GESEDDKAFEENRRLRNLGSVEYIRIMSSEKSNANSRHTSKYYSGRKNFKKFQKKASQK
>4fc3E 164 #1-20
GSSHHHHHHSSGLVPRGSHMQQYPPADESLQDAIKNPAIIDKEHTADNWRPIDFQMKNDKGERQFYHYASTVEPATVIFTKTGPIIELGLKTASTWKKFEVYEGDKKLPVELVSYDSDKDYAYIRFPVSNGTREVKIVSSIEYGENIHEDYDYTLMVFAQPITN
>4fc9B 208 #1-15 %44-44 %84-84 %100-100 %161-161 #191-208
XGSSHHHHHHSSGRENLYFQGSATASELLLTAALERIEDTAQAXLSTVIDEERNPFLEGAPSYLPGKRPTDVTTFGQVPALRDXLAESRDLEFLQRVSDXAGPSPRIEDPSEEGLARHYTNVSNWKAQKSAHLGIVDHLGQFVYHEGSPLDVATLAKAVQXWKTRELIVHAHPQDRARFPELAVHIPEQVSDDSDSEQQTSPEPSGHQ
>4fcaA 525 #1-14 %30-30 %38-38 %138-138 %150-150 %159-159 %190-190 %220-220 %312-312 %320-320 %339-339 %358-358 %362-362 %434-434 %463-463 #497-525
SNAEMAVEDKEKQQEERVYQLLPKGDVEGMRELHQRGMSFSPYEPTGIYVKPDEEVVIQVEGTQQIKAYIGTYSYEKEGPKQFNLHPGENKISSSNGGLLYFYNYHNTGEVVAKVKKGGTPNPLFILGKHTTKDWKRMLAENPDPYAIEMKGENSLLTMHPETVAEHLKQEDPAALLKKHDEIINIEHKMSGLSKDGAGVANQGKHSIHFVEDWYTDDYMYATYYRTAYSKGNLESVLNLEELTNDGWGPWHEVGHQHQQDTWLWDGLGEVTVNIYSLAVQTTFGHKTRLEQEGRYEAAFAYLGKPDAQEKMNEFEKLVMFWQLHLAYGDQFYPNLHQMYRLLHDTELPKSDEEKKQMFIYMTSKVAGQNLIPFFDKWGLSANDATREKIEKLNLPKLEKEIWLSTDSNPIREKQIELYEAPYGEPNNEKIQNMVIGTTYDEEKAKELVQNLGEGVKTTGVIMQDTPEVGEKTVKVEIVDGKGNKNFIPVVVNVGYGDSLLVYGLNYTWGGLEVNRNSTSWYENI
>4fchB 221 #1-8
GHMASTSSLTPPKTMFIVGSMLDTDWKVWKPMAGVYGMDGQFYSMIYFDANSEFKFGTKENEYIGINDNRVTVTDKAGAGVSGSDNFVVENAGWYLFYVKAAVKGDDYQFTITFYPAEVYLFGNTTGGSWAFNDEWKFTVPATKDGNFVSPAMTASGEVRMCFKTDLDWWRTEFTLHDGEIFYRDFNLIDSWTEKGDGYSIQGSAGNVIHLNFTAGTGEKK
>4fdwA 401 #1-20 %152-152 %290-290
GNDEYKKDSPSAANPVEPIGASLEDFSIEQLPAKTIYALGENIDLTGLNVTGKYDDGKQRPVKVTSEQISGFSSSVPVDKQEVTITIEGKQKSFSVHISPVRVENGVLTEILKGYNEIILPNSVKSIPKDAFRNSQIAKVVLNEGLKSIGDXAFFNSTVQEIVFPSTLEQLKEDIFYYCYNLKKADLSKTKITKLPASTFVYAGIEEVLLPVTLKEIGSQAFLKTSQLKTIEIPENVSTIGQEAFRESGITTVKLPNGVTNIASRAFYYCPELAEVTTYGSTFNDDPEAXIHPYCLEGCPKLARFEIPESIRILGQGLLGGNRKVTQLTIPANVTQINFSAFNNTGIKEVKVEGTTPPQVFEKVWYGFPDDITVIRVPAESVEKYKNANGWRDFTNKITTF
>4fekB 262 #1-4 %64-64 %122-124 %132-132 %136-136 %205-205 #257-262
MSDSKPRDVQVLPIATNTKVLRARSWSRLRFEIEYALERGTTSNSYVIEGDKTAIIDPPVESFMKIYLEALQQTVNLKKLDYVILGHFSPNRIPTFKALLELAPQITFVCSLPAAGDLRAAFPDDNLNILPMRGKETLDLGKGHVLKFLPIPSPRWPAGLCTYDVQTQILYTDKIFGAHICGDDVFDDNWESFKEDQRYYFNCLMAPHAIHVEAALEKISDLQVRLYAVGHGPLVRTSLIALTQAYADWSKAQKLEHHHHHH
>4fflA 363 #146-151 #276-279
MKTICLVGGKLQGFEAAYLSKKAGMKVVLVDKNPQALIRNYADEFYCFDVIKEPEKLLELSKRVDAVLPVNENLACIEFLNSIKEKFSCPVLFDFEAYRISRDKKKSKDYFKSIGVPTPQDRPSKPPYFVKPPCESSSVGARIIYDDKDLEGLEPDTLVEEYVEGEVVSLEVVGDGSHFAVVKETLVHIDETYDCHMVTPLPANPLFRQISHDLAANLPLKGIMDVEAIFGPKGLRVIEIDARFPSQTPTVVYYSSGINLIELLFRAFTDGVEEIRAIPENKYCIYEHLMFGENGVLIPVGEQVLSMGSDYGKFYEEPGIEIFLCKGEYPVFTMVFWGKDREETGAKRCKGLSVLKERFGAVL
>4ffuC 176 #1-26 %67-67 %86-86
MHHHHHHSSGVDLGTENLYFQSMMSEQTIYYEDYEQGHVRLTSGRTITETDFVVHAGHTGDFFPHHMDAEFAKTLPGGQRIAHGTMIFSIGVGLTASLINPVAFSYGYDRLRFVRPVHIGDTIRTRVTIAAKEDDPKRPGAGRVVERCEVINQRGEVVLAADHILIVERKPEGTIQ
>4fgcE 165 #1-20
MTTRKESELEGVTLLGNQGTNYLFEYAPDVLESFPNKHVNRDYFVKFNCPEFTSLAPKTGQPDFATIYISYIPDEKMVESKSLKLYLFSFRNHGDFHEDCMNIIMNDLIELMDPRYIEVWGKFTPRGGISIDPYTNYGKPGTKYEKMAEYRMMNHDLYPETIDNR
>4fgmA 597 %1-1 %142-142 %228-228 %260-260 %309-309 %390-390 %405-405 %462-462 %557-557 #588-597
MIAYDITPIDLHGHLFNVSLTIEQTNDEQELWLPNWIPGSYLIRDFSKHIIGLHAESNGLSLPVKQISKNRWQLARSKHPVTVHYQVYAWDLSVRSAYLDQFQGFFNNTSLCLAVEGQTDLPCELHLHAPPEAPLWKVATGMPRKSGQPHSWGCFRADNYDALIDYPFLIGDLTIEEFIAHGIKHSLVLSGRHYADTSRITADLAKICETQISLFEEAPFQSYTFLTMVVGNGFGGLEHRNSTALLCSRKDLISAHQYEMNDNYQTFLSLCCHEYFHSWNIKTLKPKAFLPYQLEKESYTEQLWFYEGMTSYFDDYLLHTSGIIDEKRYLKLLGDTLSRVERGAGQYQQSVTESSFLAWTKFYQQNENAPNSIVSYYAKGALIALSLDLMLRLQSDHKLTLARVMKELWHEFGKTSIGTADDTVINWLNQYPGIDISDFLKDALYNKESLSLVELLQNFGVMVQKQVPVDDNSVGGKASEQPARVNFGAKYKASPQGLDVLNVYHDESAYHAGLSAGDKIIAIDHLQATEQSVKRILERYIPGDTVTIHAFRRDELMTLELTWQEPAKSSYVLSVEQPDKLKGWLTPSGLEHHHHHH
>4fgqB 193 %1-1 #169-175
STQAAPLISVEKIQKLAQSYQGDTRKRFTAWGNLIDSLKKKPVKIQLEKVNSFFNQFNYETDPITGASDDYWKSPVEFIVDGGGDCEDFAIIKYFTLVAVGVPSDQLRITYAASLTLNQAHMVLSFYPTPESEPLILDSLESKILKASARPDLKPVYSFNAEGLWLAKTRGESSLMGDSKSLGKWDALMKRME
>4fgwA 391 #1-32 #386-391
MSAAADRLNLTSGHLNAGRKRSSSSVSLKAAEKPFKVTVIGSGNWGTTIAKVVAENCKGYPEVFAPIVQMWVFEEEINGEKLTEIINTRHQNVKYLPGITLPDNLVANPDLIDSVKDVDIIVFNIPHQFLPRICSQLKGHVDSHVRAISCLKGFEVGAKGVQLLSSYITEELGIQCGALSGANIATEVAQEHWSETTVAYHIPKDFRGEGKDVDHKVLKALFHRPYFHVSVIEDVAGISICGALKNVVALGCGFVEGLGWGNNASAAIQRVGLGEIIRFGQMFFPESREETYYQESAGVADLITTCAGGRNVKVARLMATSGKDAWECEKELLNGQSAQGLITCKEVHEWLETCGSVEDFPLFEAVYQIVYNNYPMKNLPDMIEELDLHED
>4fhrA 187 %1-1 #184-187
GTKFSKEQLRTFQMIHENFGRALSTYLSGRLRTFVDVEISIDQLTYEEFIRSVMIPSFIVIFTGDVFEGSAIFEMRLDLFYTMLDIIMGGPGENPPNRPPTEIETSIMRKEVTNMLTLLAQAWSDFQYFIPSIENVETNPQFVQIVPPNEIVLLVTASVSWGEFTSFINVCWPFSLLEPLLEKLSDR
>4fibB 129 %1-1 %14-14 %17-17 %78-78 %81-81 %98-98 #126-129
MKVGSQVIINTSHMKGMKGAEATVTGAYDTTAYVVSYTPTNGGQRVDHHKWVIQEEIKDAGDKTLQPGDQVILEASHMKGMKGATAEIDSAEKTTVYMVDYTSTTSGEKVKNHKWVTEDELLEHHHHHH
>4fixA 657 #1-20 #650-657
MGSSHHHHHHSSGLVPRGSHMSELAASLLSRVILPRPGEPLDVRKLYLEESTTNARRAHAPTRTSLQIGAESEVSFATYFNAFPASYWRRWTTCKSVVLRVQVTGAGRVDVYRTKATGARIFVEGHDFTGTEDQPAAVETEVVLQPFEDGGWVWFDITTDTAVTLHSGGWYATSPAPGTANIAVGIPTFNRPADCVNALRELTADPLVDQVIGAVIVPDQGERKVRDHPDFPAAAARLGSRLSIHDQPNLGGSGGYSRVMYEALKNTDCQQILFMDDDIRLEPDSILRVLAMHRFAKAPMLVGGQMLNLQEPSHLHIMGEVVDRSIFMWTAAPHAEYDHDFAEYPLNDNNSRSKLLHRRIDVDYNGWWTCMIPRQVAEELGQPLPLFIKWDDADYGLRAAEHGYPTVTLPGAAIWHMAWSDKDDAIDWQAYFHLRNRLVVAAMHWDGPKAQVIGLVRSHLKATLKHLACLEYSTVAIQNKAIDDFLAGPEHIFSILESALPQVHRIRKSYPDAVVLPAASELPPPLHKNKAMKPPVNPLVIGYRLARGIMHNLTAANPQHHRRPEFNVPTQDARWFLLCTVDGATVTTADGCGVVYRQRDRAKMFALLWQSLRRQRQLLKRFEEMRRIYRDALPTLSSKQKWETALLPAANQEPEHG
>4fk9A 337 #1-4 #319-337
MGHHHHHHHHAIAENLYFQSAAGLHISDGRLVEGNGNDFVMRGINHAHTWYPGETQSLADIKATGANTVRVVLSDGYRWSENSPEDVASIIARCKAERLICVLEVHDTTGYGEDAAAGTLDHAADYWIGLKDVLDGEEDYVVINIGNEPWGNADPAGWTAPTTAAIQKLRAAGFAHTIMVDAPNWGQDWEGVMRADARSVYDADPTGNLIFSIHMYSVYDTAAKVTDYLNAFVDAGLPLLIGEFGGPADQYGDPDEDTMMATAEELGLGYLAWSWSGNTDPVLDLVLDFDPTRLSSWGERVLHGPDGITETSREATVFGGGQGGGDTEAPTAPGTPT
>4fkeA 909 %1-1 #904-909
DQSKPWNRYRLPTTLLPDSYNVTLRPYLTPNADGLYIFKGKSIVRFLCQEPTDVIIIHSKKLNYTTQGHMVVLRGVGDSQVPEIDRTELVELTEYLVVHLKGSLQPGHMYEMESEFQGELADDLAGFYRSEYMEGNVKKVLATTQMQSTDARKSFPCFDEPAMKATFNITLIHPNNLTALSNMPPKGSSTPLAEDPNWSVTEFETTPVMSTYLLAYIVSEFQSVNETAQNGVLIRIWARPNAIAEGHGMYALNVTGPILNFFANHYNTSYPLPKSDQIALPDFNAGAMENWGLVTYRENALLFDPQSSSISNKERVVTVIAHELAHQWFGNLVTLAWWNDLWLNEGFASYVEYLGADHAEPTWNLKDLIVPGDVYRVMAVDALASSHPLTTPAEEVNTPAQISEMFDSISYSKGASVIRMLSNFLTEDLFKEGLASYLHAFAYQNTTYLDLWEHLQKAVDAQTSIRLPDTVRAIMDRWTLQMGFPVITVDTKTGNISQKHFLLDSESNVTRSSAFDYLWIVPISSIKNGVMQDHYWLRDVSQAQNDLFKTASDDWVLLNVNVTGYFQVNYDEDNWRMIQHQLQTNLSVIPVINRAQVIYDSFNLATAHMVPVTLALDNTLFLNGEKEYMPWQAALSSLSYFSLMFDRSEVYGPMKKYLRKQVEPLFQHFETLTKNWTERPENLMDQYSEINAISTACSNGLPQCENLAKTLFDQWMSDPENNPIHPNLRSTIYCNAIAQGGQDQWDFAWGQLQQAQLVNEADKLRSALACSNEVWLLNRYLGYTLNPDLIRKQDATSTINSIASNVIGQPLAWDFVQSNWKKLFQDYGGGSFSFSNLIQGVTRRFSSEFELQQLEQFKKNNMDVGFGSGTRALEQALEKTKANIKWVKENKEVVLNWFIEHSSHHHHHH
>4flaB 152 #1-22 %38-39 #149-152
MHHHHHHSSGRENLYFQGAGPLLTEELIKALQDLENAASGDATVRQKIASLPQEVQDVSLLEKITDKEAAERLSKTVDEACLLLAEYNGRLAAELEDRRQLARMLVEYTQNQKDVLSEKEKKLEEYKQKLARVTQVRKELKSHIQSLPDLSL
>4flbA 144 %1-1 #133-144
GSAGALESSLDRKFQSVTNTMESIQGLSSWCIENKKHHSTIVYHWMKWLRRSAYPHRLNLFYLANDVIQNCKRKNAIIFRESFADVLPEAAALVKDPSVSKSVERIFKIWEDRNVYPEEMIVALREALSTTFKTQKQLKENLNK
>4fleA 202 %1-2 %36-36 %51-51 %57-57 %129-129 #198-202
MMSTLLYIHGFNSSPSSAKATTFKSWLQQHHPHIEMQIPQLPPYPAEAAEMLESIVMDKAGQSIGIVGSSLGGYFATWLSQRFSIPAVVVNPAVRPFELLSDYLGENQNPYTGQKYVLESRHIYDLKAMQIEKLESPDLLWLLQQTGDEVLDYRQAVAYYTPCRQTVESGGNHAFVGFDHYFSPIVTFLGLATALEHHHHHH
>4fnvA 702 #1-43
MKNIFFICFCALFAFSGCADDDDDLLTGGNVDIDLLPDAKPNDVVDPQVFEAINLNYPGLEKVKEFYEAGEHYYAANALLEYYRTRTNVTNPNLSLINVTISEAEQAKADYALVDYRFHVNNFYEDKETLKPYSVKQDGGINWEYSPKDASDEYQKQLHRHQWFIPQAKAYRVSGDEKYIQSWIEVYKNWIENNPKPTTGPNTTSWWQLQVSTRIGDQVQLLEYFKNSVNFTPEWLSTFLVEFAEQADFLVDYPYESGGNILISQANALATAGTLMPEFKNAEKWMNTGYQILSEEVQNQIMSDGWHKEMSLHYHIGIVADFYEAMKLAEANQLSSKLPSDFTEPLRKAAEVVMYFTYPNYFIKGSDNVVPMFNDSWSRTRNVLKNTNFKQYVEMFPDSEELKYMQTAGNGGTAQGRTPNNDMKLFDQAGYYVLRNGWTPASTVMILSNNKSNDASNSLSAYSHNQPDNGTFELYHNGRNFFPDSGVCTYYTSGGDNDLRYWFRGIDKHNTLSIGKQNIKKAAGKLLKSEEGATELVVFENQGYDNLKHRRAVFYVNKKFFVLVDEGIGNAEGTINLSFNLCEGTASEVVMDTDKNGVHTAFSNNNNIIVRTFANKAVTCSPFTGRIAYLVDGAYNTRQSYTIDMNKSADETARYITVILPVNGSTDTSSISAKFIDSGYSENSASVEVSVNGETHTLSYTL
>4fp4A 285 %1-2 #204-212 #255-285
MVMYSLPPEVLAALERVKARLNKVGEELEPISLRKAVRHYIETPGKLLRPLLLLTFTYSIDRRSIMDPRILEAAAIVELLHVVSLLQDDVMDQHDQRRGIKTPRAMYGDGRAIVASDWLIAESIKMAVNLGADVVTYLADVAQRLSVGQALDLEGERDKAAEFKTAPLIEAALVMPLVILGRRELIETAKKLGTKLGILYQYSDDYSDENVERPETKSIANEIGRYLLKIKEHVGDAIAPFERLIKYLIGKALEGTLTVSRTIAENLYFQSHHHHHHWSHPQFEK
>4fppA 247 #1-42
MGSSHHHHHHSSGLVPRGSHNQMTETVTETTAPASPEADVQGPDFAAMLAARLCHDFISPASAIVSGLDLLEDPSAQDMRDDAMNLIASSARKLADLLQFTRVAFGASASAENFDSRELEKLAQGVFAHVRPTLDWQIEPQAMNKPSSRAVLNIAQIAASALPAGGVATVKGVAADGRFSIIADAKGPRARLRPEVLAGLKGEPLAEGLGGPWVQAAYLNALVRAAGGQIAVEIGEDRASIAAWVPA
>4fqeA 222 #12-15 #42-55 #118-129 #160-169 #197-203 #218-222
VSIDYRHEMQDTAQAGHKDRLLISHRFANGFGLSSEVKWAQSSADKTPNKPFNEQVSNGTEVVASYVYKFNSVFSIEPGFSLESGSSNNNYRPYLRGRANVTDDLSVALRYRPYFKRNSGNIGKDNTMDKGYTLTGNIDYTFLKDYTIGYELEYKKGTSGKTILSDNDDYDITHNVKLSYKWDKNWKPYVEVGNVSGSETTDERQTRYRVGVQYSFHHHHHH
>4fqnD 98 #1-17 #95-98
GSKTISESELSASATELLQDYMLTLRTKLSSQEIQQFAALLHEYRNGASIHEFCINLRQLYGDSRKFLLLGLRPFIPEKDSQHFENFLETIGVKDGRG
>4fs7A 394 %1-1 #31-40 %107-107 %127-127 %173-173 %213-213
GYDFVIDEITYNFTKEHGTVEVSGLREFLNLEPGDRNSSLPLVVNIPPVVTYKDNKYDVVSIGYAAFQGCRKVTEIKIPSTVREIGEFAFENCSKLEIINIPDSVKXIGRCTFSGCYALKSILLPLXLKSIGVEAFKGCDFKEITIPEGVTVIGDEAFATCESLEYVSLPDSXETLHNGLFSGCGKLKSIKLPRNLKIIRDYCFAECILLENXEFPNSLYYLGDFALSKTGVKNIIIPDSFTELGKSVFYGCTDLESISIQNNKLRIGGSLFYNCSGLKKVIYGSVIVPEKTFYGCSSLTEVKLLDSVKFIGEEAFESCTSLVSIDLPYLVEEIGKRSFRGCTSLSNINFPLSLRKIGANAFQGCINLKKVELPKRLEQYRYDFEDTTKFKWIK
>4fsdA 383 #1-49 #372-383
MPCSCASGCQKSKNGGSTPSIRDHVADYYGKTLQSSADLKTSACKLAAAVPESHRKILADIADEVLEKFYGCGSTLPADGSLEGATVLDLGCGTGRDVYLASKLVGEHGKVIGVDMLDNQLEVARKYVEYHAEKFFGSPSRSNVRFLKGFIENLATAEPEGVPDSSVDIVISNCVCNLSTNKLALFKEIHRVLRDGGELYFSDVYADRRLSEAAQQDPILYGECLGGALYLEDFRRLVAEAGFRDVRLVSVGPVDVSDPQLRKLVPDVQFYSCTFRCFKVATLEATREDYGQSATYLGGIGEEFKLDRFFTFPREKPVRVDRNTAEIIRHSRLHQWFSVSAEQQHMGLFKANDSYALLHAPLSMQVEQLVSGAAALEHHHHHH
>4ftdA 453 #1-13 %75-75 %79-79 %103-103 %179-179 %194-194 %298-298 %452-453
GDEDYPKSHIEPYDTELLSIKILNAGANGDKVVEGTIDEAKKTINFPRLDVETDFSALSIEAELSEGAALQSEVXDYSXDAETNEKTQVLRIINHNRYKDYLXKVRKRVPVFGADFEKPTVYNFSGDNIYSDFATNYTRCASYDGEHVLVVSRPTTPNFHTPHLLKVSDLKRGEIKPIXLDVTGVKGGTYDYNXGALINGHVYLSSLSGGKVSPFKIYYWETPTSNPEVIANINVGNIPGAGNRHGDNASYNIDENGNGFIFFGDNAATEFLKVPISGHKTVDIGNIKVLPSKSDATXVTNVYRVGDTDQYLWSGIRVPVTLVDESLGEKYKSKIAGEAVAPKVVTFNEERYLLVCTAGQGAASKASIALEVYDLTKGETIEDALKKFDEGENHNPIYQFKLGGSGNGNALAQTDYYIEKDENGKDAKLCLFASRTQSGFVICEFPIKQEEXD
>4ftxA 170 #1-4 #163-170
MVMLHSKNVKGFLENTLKPYDLHSVDFKTSSLQSSMIITATNGGILSYATSNNDVPKNSINEINSVNNLKMMSLLIKDKWSEDENDTEEQHSNSCYPVEIDSFKTKIYTYEMEDLHTCVAQIPNSDLLLLFIAEGSFPYGLLVIKIERAMRELTDLFGYKLGLEHHHHHH
>4fuvA 233 #1-12 #226-233
DEAVVHDSYAFDKNQLIPVGARAEVGTTGYGGALLWQANPYVGLALGYNGGDISWSDDVKVNGSTYDLDMDNNNVYLNAEIRPWGASTNRWAQGLYVAAGAAYLDNDYDLTRNVDATRSFRVNNQDFIAGADGVKINGQMSYKNDIAPYLGFGFAPKINKNWGVFGEVGAYYTGNPTVKLVSSGSAVTTGDQSLEEAVNAEARKIANDDKYKWLPVGKVGVNFFWGGHHHHHH
>4fvdA 152 #1-8 #147-152
GSGKFGQQSGAIYVGNFRVVNRHLATHNDWANLVWEDSSRDLLVSSTTAQGCDTIARCNCQTGVYYCNSRRKHYPVSFSKPSLIYVEASEYYPARYQSHLMLAQGHSEPGDAGGILRCQHGVVGIVSTGGNGLVGFADVRDLLWLDEEAMEQ
>4fvgA 133 #1-13 #123-133
GPLGSPSTDSAAKVDMRTISFDIPPQEVLTKDSVTISVDGVVYYRVQNATLAVANITNADSATRLLAQTTLRNALGTKNLSQILSDREEIAHHMQSTLDDATDDWGIKVERVEIKDVKLPVQLQRAMAAEAEA
>4fvmA 910 %329-330 #468-499 #708-714 #828-837 #881-910
TDTFQMFWLDYCEVNNTLILFGKVKLKDDNCVSAMVQINGLCRELFFLPREGKTPTDIHEEIIPLLMDKYGLDNIRAKPQKMKYSFELPDIPSESDYLKVLLPYQTPKSSRDTIPSDLSSDTFYHVFGGNSNIFESFVIQNRIMGPCWLDIKGADFNSIRNASHCAVEVSVDKPQNITPTTTKTMPNLRCLSLSIQTLMNPKENKQEIVSITLSAYRNISLDSPIPENIKPDDLCTLVRPPQSTSFPLGLAALAKQKLPGRVRLFNNEKAMLSCFCAMLKVEDPDVIIGHRLQNVYLDVLAHRMHDLNIPTFSSIGRRLRRTWPEKFGRGNSNMNHFFISDICSGRLICDIANEMGQSLTPKCQSWDLSEMYQVTCEKEHKPLDIDYQNPQYQNDVNSMTMALQENITNCMISAEVSYRIQLLTLTKQLTNLAGNAWAQTLGGTRAGRNEYILLHEFSRNGFIVPDKEGNRSRAQKQRQNEENADAPVNSKKAKYQGGLVFEPEKGLHKNYVLVMDFNSLYPSIIQEFNICFTTVDRNKEDIDELPSVPPSEVDQGVLPRLLANLVDRRREVKKVMKTETDPHKRVQCDIRQQALKLTANSMYGCLGYVNSRFYAKPLAMLVTNKGREILMNTRQLAESMNLLVVYGDTDSVMIDTGCDNYADAIKIGLGFKRLVNERYRLLEIDIDNVFKKLLLHAKKKYAALTVNLDKNGNGTTVLEVKGLDMKRREFCPLSRDVSIHVLNTILSDKDPEEALQEVYDYLEDIRIKVETNNIRIDKYKINMKLSKDPKAYPGGKNMPAVQVALRMRKAGRVVKAGSVITFVITKQDEIDNAADTPALSVAERAHALNEVMIKSNNLIPDPQYYLEKQIFAPVERLLERIDSFNVVRLSEALGLDSKKYFRREGGNNNG
>4fwvA 355 %1-2 %59-59 #126-137 %156-156 %324-324 %327-327 %355-355
GQAREALELAIRGGFHAYLVGPPSLGKHEALLAYLSTQSVETPPDLLYVPLSERKVAVMTLPSGQEIHLAEAVEGLLLEVNRLDELFRQGSFLREKTQLEARFKEAREQQLEALRREAQEAGFALSTNGERLELTGPGPVPAELSARLEEVTLGSMAASAELEVALRRLRRDWALHYLNNRFEPLFQRFPQARAYLEALRARLARYAETGEPLDPAQWRPNLLTSSSSGTPPPIVYEPYATAPRLFGRLDYLVDRGVWSTNVSLIRPGAVHRAQGGYLILDALSLKREGTWEAFKRALRNGQVEPVTEPQAPAGLEVEPFPIQMQVMLVGTPEAFEGLEEDPAFSELFRIRAEFS
>4fwwA 527 #264-273 #314-317
VKYVVPSFSAGGLVQAMVTYEGDRNESAVFVAIRNRLHVLGPDLKSVQSLATGPAGDPGCQTCAACGPGPHGPPGDTDTKVLVLDPALPALVSCGSSLQGRCFLHDLEPQGTAVHLAAPACLFSAHHNRPDDCPDCVASPLGTRVTVVEQGQASYFYVASSLDAAVAASFSPRSVSIRRLKADASGFAPGFVALSVLPKHLVSYSIEYVHSFHTGAFVYFLTVQPASVTDDPSALHTRLARLSATEPELGDYRELVLDCRFAPKLVPRGSPEGGQPYPVLQVAHSAPVGAQLATELSIAEGQEVLFGVFVTGKDGGPGVGPNSVVCAFPIDLLDTLIDEGVERCCESPVHPGLRRGLDFFQSPSFCPNPPGLEALSPNTSCRHFPLLVSSSFSRVDLFNGLLGPVQVTALYVTRLDNVTVAHMGTMDGRILQVELVRSLNYLLYVSNFSLGDSGQPVQRDVSRLGDHLLFASGDQVFQVPIQGPGCRHFLTCGRCLRAWHFMGCGWCGNMCGQQKECPGSWQQDHCP
>4fxqA 460 %1-1 #434-439 #453-460
DENSKKTQELVEKLPHEVLELYKNVGGEIYITDKRLTQHEELSDSSHKDMFIVSSEGKSFPLREHFVFAKGGKEPSLIIHAEDYASHLSSVEVYYELGKAIIRDTFPLNQKELGNPKFINAINEVNQQKEGKGVNAKADEDGRDLLFGKELKKNLEHGQLVDLDLISGNLSEFQHVFAKSFALYYEPHYKEALKSYAPALFNYMLELDQMRFKEISDDVKEKNKNVLDFKWYTRKAESWGVQTFKNWKENLTISEKDIITGYTGSKYDPINEYLRKYDGEIIPNIGGDLDKKSKKALEKIENQIKNLDAALQKSKITENLIVYRRVSELQFGKKYEDYNLRQNGIINEEKVMELESNFKGQTFIQHNYMSTSLVQDPHQSYSNDRYPILLEITIPEGVHGAYIADMSEYPGQYEMLINRGYTFKYDKFSIVKPTREEDKGKEYLKVNLSIYLGNHHHHHH
>4fxwB 124 #1-11 #18-25 %28-28 %72-72 %74-74 %108-108 #121-124
GPLGSSKKRKRSRWNQDTXEQKTVIPGXPTVIPPGLTREQERAYIVQLQIEDLTRKLRTGDLGIPPNPEDRXPXPEPIYNSEGKRLNTREFRTRKKLEEERHNLITEXVALNPDFKPPADYKPP
>4fybB 241 #1-75 #238-241
MGSSHHHHHHSSGLVPRGSHMFSLSYVSKKFLSVLLLISLFLSACKSNNKDKLDENLLSSGSQSSKELNDERDNIDKKSYAGLEDVFSDNKSISPNDKYMLLVFGRNGCSYCERFKKDLKNVKELRDYIKEHFSAYYVNISYSKEHDFKVGDKNNEKEIKMSTEELAQIYAVQSTPTIVLSDKTGKTIYELPGYMPSTQFLAVLEFIGDGKYQDTKDDEDLTKKLKAYIKYKTNLSKSKSN
>4fyeA 761 #1-4 #223-236 #744-761
SMPRITENIETYVTHLLSDLEPVPSQNQHLAYGYPGERQVFKDPMLDGKQVVVVNSQYDKHGRPVTGQPDVIQEANNYIDNLVAAAKSLIDKDKKGEKDLRKNAIDEMAKTFKKSISETIPSDKAKADLFSSKKSSANKDFLEQLAKVEGSLQQFTQAVAKASGHKLKALDKEGHNIRSHNRDTLIHRFKAPNSKEGEEQFIMYIPCGRYTKRQQRLMGKDESEVNRDHDTTSHKRSDLVLGNSSMARMIAGTRHSDGTVTIHHDSFSGPGARMPYSDFKGADDYKKLAIKAVTLINQEEVIQTLAQRQIDRMTNEDLWNKIPEEYRPDELPPDAEKARAQLIKLYVEHNPLSVTECYTQVVTAGQRVAAENQKEQFEYVRQMMDAFDGSKAKITIQTGSNTEVETAVGYQARMSSWGVNWFRQVGALNPLSDNSVTKNQNARFVNQMTDDVIRNLDKVAQNLGDYDKAGALHTLLKGPDVSDLNQQITEKENALKEVKGAYREALFSYFEEYQKGEGKWDQAKLDQLKNQVDGYEKSIKKQESAIYELHNQIDALRKAYYTEHKGQINKALQELKEQISPVIQNKETDPETKSRLQHFYNSCAYLTQAQELYYENTWHHGKNNFKLQTLMASLSCELDYANTKGSKSNNDRGQRLAQKIVGNALWTAMSEDGLYTGEFLDHRRTHGKEVSNVEQLDRELTTIQALHHTANTGVSGGKFEIQDKANFADNGLFGKVANFAKIKEMGPENAFTKNMGTKIKA
>4fypA 263 #1-33 %262-263
VSHVQSSASVPGLIELLESNTIFGNEAELLEKEGLSINYPNCRSWHLGVETSNIINFDTVPANCKAYVEDYLITSKQYQYDSKTVNKEAYFYAKGLALKNDTVNVWIFDLDDTLLSSIPYYAKYGYGTENTAPGAYWSWLESGESTPGLPETLHLYENLLELGIEPIIISDRWKKLSEVTVENLKAVGVTKWKHLILKPNGSKLTQVVYKSKVRNSLVKKGYNIVGNIGDQWADLVEDTPGRVFKLPNPLYYVPSLEHHHHHH
>4fyyB 153 #1-6
MTHDNKLQVEAIKRGTVIDHIPAQIGFKLLSLFKLTETDQRITIGLNLPSGEMGRKDLIKIENTFLSEDQVDQLALYAPQATVNRIDNYEVVGKSRPSLPERIDNVLVCPNSNCISHAEPVSSSFAVRKRANDIALKCKYCEKEFSHNVVLAN
>4fz2B 395 %1-1 #388-395
MTLLLNINTKAKRISVSDQSTIDILRNGYFGEYRAGKLMLEVEEGLYLVDVRKAACTDENSKPVSFNDIAGVFIKRKKLMARYFTFKDWRDRGLIIKSPGLRFGEEEHVQAKRYPSSAINLKKYSVTGIFFPDDMVTVIDDDESGKDLYENFWLGQYGTYKVSEHGNLNKLDIYETLFLIDMGVISIKNFTRAQIVNIASARRTDIMKLYDVYKDWRTKGYVVKTGFKFGTNFRIYFPGAKPIKENNEWIHSKHVLHVFPRDSKLIISEWARAIRVAHSVRKTFILAIPGKTRKKKLAIDFELYHRRGGDIEIPGKNSPRFGMLSLSENERIGGSELSAIINEAKSRKLELVIAIADSETSVTYYKVRRVDLPKSEYEYYEIDWMQPLEHHHHHH
>4fzlB 247 %1-1 #244-247
GMQNPVATVLLLQGDLYCSPNCLATFQDQARRDSFGIQSKVALKTFAAADQREAEGRDLRTAYNEIATDIGRSQQINENIIKYPPGNHVLSGGLMTPFHALAHGMFGLGAPLTFPIQNVGLNVDIRGIPDVMNVIQSARPVGTSSLDVNFAYDVGKDSNASWLTLGNITLRLVGTIDKNASGAWTFSGEIRAFNDVYDANPSNHRGWLGENLTSLLSAVPFTSYSIEIPGSLPVTVSGNLEHHHHHH
>4g08A 159 #1-14 #155-159
GSGYSSEKIPVTGSGFVAKDDSLRTFFDAMALQLKEPVIVSKMAARKKITGNFEFHDPNALLEKLSLQLGLIWYFDGQAIYIYDASEMRNAVVSLRNVSLNEFNNFLKRSGLYNKNYPLRGDNRKGTFYVSGPPVYVDMVVNAATMMDKQNDGIELGRQ
>4g0aD 317 %1-1 #314-317
MAELACFCYPHLENDSYKFIPFNNLAIKAMLTAKVDKKDMDKFYDSIIYGIAPPPQFKKRYNTNDNSRGMNFETIMFTKVAMLICEALNSLKVTQANVSNVLSRVVSIRHLENLVIRKENPQDILFHSKDLLLKSTLIAIGQSKEIETTITAEGGEIVFQNAAFTMWKLTYLEHQLMPILDQNFIEYKVTLNEDKPISDVHVKELVAELRWQYNKFAVITHGKGHYRIVKYSSVANHADRVYATFKSNVKTGVNNDFNLLDQRIIWQNWYAFTSSMKQGNTLDVCKRLLFQKMKPEKNPFKGLSTDRKMDEVSQVGV
>4g1iA 227 #1-6 %15-17 #199-227
GSHMAAELDSLLGQEKERFQVLPGRDKMLYVAAQNERDTLWARQVLARGDYDKNARVINENEENKRISIWLDTYYPQLAYYRIHFDEPRKPVFWLSRQRNTMSKKELEVLSQKLRALMPYADSVNITLMDDVTAAGQAEAGLKQQALPYSRRNHKGGVTFVIQGALDDVEILRARQFVDSYYRTWGGRYVQFAIELKDDWLKGRSFQYGAEGYIKMSPGHWYFPSPL
>4g1oA 364 #1-12 #29-35 #70-83 %363-364
MDSSRTIGLYFDSALPSSNLLAFPIVLQDIGDGKKQIAPQYRIQRLDSWTDSKEDSVFITTYGFIFQVGNEEVTVGMISDNPKHELLSAAMLCLGSVPNVGDLVELARACLTMVVTCKKSATDTERMVFSVVQAPQVLQSCRVVANKYSSVNAVKHVKAPEKIPGSGTLEYKVNFVSLTVVPRKDVYKIPTAALKVSGSSLYNLALNVTIDVEVDPKSPLVKSLSKSDSGYYANLFLHIGLMSTVDKKGKKVTFDKLERKIRRLDLSVGLSDVLGPSVLVKARGARTRLLAPFFSSSGTACYPISNASPQVAKILWSQTARLRSVKVIIQAGTQRAVAVTADHEVTSTKIEKRHTIAKYNPFKK
>4g1qB 428 #1-4 #216-223
PISPIETVPVKLKPGMDGPKVKQWPLTEEKIKALVEICTEMEKEGKISKIGPENPYNTPVFAIKKKDSTKWRKLVDFRELNKRTQDFWEVQLGIPHPAGLKKKKSVTVLDVGDAYFSVPLDEDFRKYTAFTIPSINNETPGIRYQYNVLPQGWKGSPAIFQSSMTKILEPFKKQNPDIVIYQYMDDLYVGSDLEIGQHRTKIEELRQHLLRWGLTTPDKKHQKEPPFLWMGYELHPDKWTVQPIVLPEKDSWTVNDIQKLVGKLNWASQIYPGIKVRQLSKLLRGTKALTEVIPLTEEAELELAENREILKEPVHGVYYDPSKDLIAEIQKQGQGQWTYQIYQEPFKNLKTGKYARMRGAHTNDVKQLTEAVQKITTESIVIWGKTPKFKLPIQKETWETWWTEYWQATWIPEWEFVNTPPLVKLWYQ
>4g22B 439 #1-4 %147-147 #212-228 %369-369
GAMGSMKIEVKESTMVRPAQETPGRNLWNSNVDLVVPNFHTPSVYFYRPTGSSNFFDAKVLKDALSRALVPFYPMAGRLKRDEDGRIEIECNGEGVLFVEAESDGVVDDFGDFAPTLELRRLIPAVDYSQGISSYALLVLQVTYFKCGGVSLGVGMRHHAADGFSGLHFINSWSDMARGLDVTLPPFIDRTLLRARDPPQPQFQHIEYQPPPALAVSPQTAASDSVPETAVSIFKLTREQISALKAKSKEDGNTISYSSYEMLAGHVWRCACKARGLEVDQGTKLYIATDGRARLRPSLPPGYFGNVIFTATPIAIAGDLEFKPVWYAASKIHDALARMDNDYLRSALDYLELQPDLKALVRGAHTFKCPNLGITSWVRLPIHDADFGWGRPIFMGPGGIAYEGLSFILPSPTNDGSMSVAISLQGEHMKLFQSFLYDI
>4g26A 501 #1-23 %500-501
GAGHMASPSENLSRKAKKKAIQQSPEALLKQKLDMCSKKGDVLEALRLYDEARRNGVQLSQYHYNVLLYVCSLAEAATESSPNPGLSRGFDIFKQMIVDKVVPNEATFTNGARLAVAKDDPEMAFDMVKQMKAFGIQPRLRSYGPALFGFCRKGDADKAYEVDAHMVESEVVPEEPELAALLKVSMDTKNADKVYKTLQRLRDLVRQVSKSTFDMIEEWFKSEVATKTGVKKWDVKKIRDAVVSGGGGWHGQGWLGTGKWNVKRTEMDENGVCKCCKEKLVCIDINPVETETFAASLTRLACEREVKANFNQFQEWLERHGPFDAVIDGANMGLVNQRSFSFFQLNNTVQRCQQISPSKRLPLVILHKSRVNGGPATYPKNRALLEKWKNAGALYATPPGSNDDWYWLYAAVSCKCLLVTNDEMRDHLFQLLGNSFFPRWKEKHQVRISVTREDGLKLNMPPPYSIVIQESEDGTWHVPMSVEDDLQTSRQWLCAKRSKTP
>4g29A 186 #1-8 %36-36 %46-46 %53-53 %106-106 %126-126 %128-130 %160-160 #178-186
PGVERTDITYNLTSDIDAAAYLEELKQNPIINNKIMNPVGQCESLMTPVSNFMNEKGFDNIRYRGIFIWDKPTEEIPTNHFAVVGNKEGKDYVFDVSAHQFENRGMSNLNGPLILSADEWVCKYRMATRRKLIYYTDFSNSSIAANAYDALPRELESESMAGKVFVTSPRWFNTFKKQKYSLIGKM
>4g2eA 157 %1-2 #46-51
GHMVEIGELAPDFELPDTELKKVKLSALKGKVVVLAFYPAAFTQVCTKEMCTFRDSMAKFNQVNAVVLGISVDPPFSNKAFKEHNKLNFTILSDYNREVVKKYNVAWEFPALPGYVLAKRAVFVIDKEGKVRYKWVSDDPTKEPPYDEIEKVVKSLS
>4g2sC 111 #1-5
GSSPGPYIVRLLNSSLNGCEFPLLTGRTLFVVGQSDALTASGQLPDIPADSFFIPLDHGGVNFEIQVDTDATEIILHELKEGNSESRSVQLNTPIQVGELLILIRPESEPW
>4g3fA 336 %1-1 #22-30 #202-213 %335-336
GSGSVSSGQAHSLASLAKTWSSGSAKLQRLGPETEDNEGVLLTEKLKPVDYEYREEVHWMTHQPRVGRGSFGEVHRMKDKQTGFQCAVKKVRLEVFRVEELVACAGLSSPRIVPLYGAVREGPWVNIFMELLEGGSLGQLIKQMGCLPEDRALYYLGQALEGLEYLHTRRILHGDVKADNVLLSSDGSRAALCDFGHALCLQPDGLGKSLLTGDYIPGTETHMAPEVVMGKPCDAKVDIWSSCCMMLHMLNGCHPWTQYFRGPLCLKIASEPPPIREIPPSCAPLTAQAIQEGLRKEPVHRASAMELRRKVGKALQEVGGLKSPWKGEYKEPRGNS
>4g3hB 330 #36-39 %148-149 #312-330
MILVGLEAELGASKRGTDKGVRRLREALSATHGDVIKGMQTITQERCVLYKEFRYAKNFEDYYLFCKENLIPCMKEVFEKKEFPLILSSEHANMFGIFQAFRSVHKDKKIGILYLDAHADIHTAYDSDSKHIHGMPLGMVLNRVRSGFNRMSESEEKAWQKLCSLGLEKGGLEIDPKCLVYFGVRSTEQSERDVIRELQIPLFSVDAIRENMQEVVQKTKESLKAVDIIYLSLDLDIMDGKLFTSTGVRENNGLSFDELKQLLGLLLESFKDRLKAVEVTEYNPTVSIKHNNEEEKQVLEILDLIINSCKIKDKKHSFARSYLEHHHHHH
>4g3vA 172 %1-2 #165-172
MERLKLKEINVVNEITKILTGDYTFEESLKEVLKVLYSYLGVEHSFIAIREGNTLRIASSYGYFLNKDVAFKKGEGITGKVFQRGIPLVIPNVKHNSAFANKTGIGRLLTEKHALIAAPIKVGGEVKGVITIFKEFSDKESLENFYQTINVIGNLLGMFFKLREKFESEKKA
>4g4gA 433 #1-44 #412-433
SMAPMNHIFERQDTMVHLTSALLVAGAAFAAAAPMNHIFERQDTCSVSDNYPTVNSAKLPDPFTTASGEKVTTKDQFECRRAEINKILQQYELGEYPGPPDSVEASLSGNSITVRVTVGSKSISFSASIRKPSGAGPFPAIIGIGGASIPIPSNVATITFNNDEFGAQMGSGSRGQGKFYDLFGRDHSAGSLTAWAWGVDRLIDGLEQVGAQASGIDTKRLGVTGCSRNGKGAFITGALVDRIALTIPQESGAGGAACWRISDQQKAAGANIQTAAQIITENPWFSRNFDPHVNSITSVPQDHHLLAALIVPRGLAVFENNIDWLGPVSTTGCMAAGRLIYKAYGVPNNMGFSLVGGHNHCQFPSSQNQDLNSYINYFLLGQGSPSGVEHSDVNVNVAEWAPWGAGAPTLALEQKLISEEDLNSAVDHHHHHH
>4g4sO 276 #1-27 #39-46 #79-119
MLFKQWNDLPEPKHLLDLPEISKNLQSLEVCPVPKVEFPQDLDVPQYSTAVITTKIMNPLFPKNLLQLTSIGEIKTTLTVKSPSLPQSSGKHSWNYDENFPNEVDPDQKNDTADETVYGFSFPIYSFGKTLLFSMEENFISISPIFGNMISRSIISQLAQFSPDIIVIGTSDKIASMKVMTENECTLQPPEFITGFIGSVLTQLIVGPSKGLKFKCLVAPSEGPNGFEKLSLSDMGSLVDLCGQWLGFEPSRYSEECYRLWRCDSAAIGAQSGLYI
>4g4sP 269 %1-2 #127-182 #194-205 #234-242
GPMSCLVLPLVSVGNIPQLSIDWLLNSQANEWEYLEALDSKYLVEFVGPLDRPEDGSDSLYKDADMKYSSALEVFYNKKRGLFAIQQRTPLVSVNYLNNFIVEIILPFLSKYNISEICIWDSLYAMEDENGVIVRPQEVYSLGEFYFDDEAELLSNLHLNDQESMVNNWLHFTPTSFQDKISVDQPIFKILFQILNASQRPKALRSIKYCSCLANEGDNSLDSQQFLQWIISQKVIKNAPPIVKFVRPISWQGAYGMADARDKFVDLYN
>4g55A 369 #1-4 #363-369
GSPEFMAQILPIRFQEHLQLQNLGINPANIGFSTLTMESDKFICIREKVGEQAQVVIIDMNDPSNPIRRPISADSAIMNPASKVIALKAGKTLQIFNIEMKSKMKAHTMTDDVTFWKWISLNTVALVTDNAVYHWSMEGESQPVKMFDRHSSLAGCQIINYRTDAKQKWLLLTGISAQQNRVVGAMQLYSVDRKVSQPIEGHAASFAQFKMEGNAEESTLFCFAVRGQAGGKLHIIEVGTPPTGNQPFPKKAVDVFFPPEAQNDFPVAMQISEKHDVVFLITKYGYIHLYDLETGTCIYMNRISGETIFVTAPHEATAGIIGVNRKGQVLSVCVEEENIIPYITNVLQNPDLALRMAVRNNLAGAEELF
>4g6qB 182 #1-7 %10-10 %68-68 #90-96 %105-105
SNAMETTGQMPATSSLVDLLHHPLRWRITQLLIGRSLTTRELAELLPDVATTTLYRQVGILVKAGVLMVTAEHQVRGAVERTYTLNTQAGDADHDGVDADRLRTMFTVFVAGVGGHLDQYLEREQIDPLADGIAFRQTALNLSDEELAEFLTAFGEFLAPYVAHSPAPDRTRRVLSTILIPD
>4g6tB 82 %1-3 #75-82
IPALKANGQLEVDGKRYEIRAADDGTISVLRPEQQSKAKSFFKGASQLIGGSSQRAQIAQALNEKVASARTVLHQSAMTGGR
>4g79A 142 %1-3 #23-26 %142-142
GSMTSKIALFDQTLIASLLQPLSLNQPDFKAYKTKVKLKISEQRNETSGEKELKFEISRSDDFEFLFSETLNNEKYQILARDHDLTVDFDAFPKVIIQHLLCKNTEINIILDAEKNFCSFELFSKTPISKGKIFSIKLHAVR
>4g7nA 225 %1-1 #220-225
GSHMDRISVPPLNTKRLLPTRYKTKNAIMSILRNGEVVLEFLKFRPTYNEDRINDICRISDDGQRIIIYQPDPGRGLPVREQPPDLQIPSGDCVYNYDNLPSKHWKKYIYGARFVGLVKSKTPKVTYFSTLGKCQLMETMTDFEIRFYSGAKLLKTPSEGLKVYDRNGMLLSDYSCSESRSLIEHGNECFTHCVNISNALEVAQTKDNSCFPVTIGRRPITDVQP
>4g7xA 105 #1-11 %104-105
GSHMPSVTASAINCDPNTTTSHQLLFGFGSPIVQSVLFDGCMLDIEKDDYGFVWSCLSNENGDYCKGLYKPRFTQGVSPNWPMCDLSGASAERCIYPYCPEGEEC
>4g7xB 138 #1-35 %138-138
MGSSHHHHHHSSGLVPRGSHMPNDIFGSLSEESQQNNAARQQFVTSEVGRYGAIYTQLIRQNLLVEDSFRGKQCRVNLKLIPTGTGALLGSLTVLDGDSRLCAATKRAVAQVNSFPLPKDQPDVVEKLKNINLTVAPE
>4g8tA 464 #1-23
MHHHHHHSSGVDLGTENLYFQSMSTPIITEMQVIPVAGHDSMLLNLSGAHSPYFTRNIVILKDNSGNTGVGEVPGGEKIRQTLEDAKPLVIGKTLGEYKNVMNTVRQTFNDHDAGGRGLQTFDLRTTIHVVTAIEAAMLDLLGQFLGVTVASLLGDGQQRDAVEMLGYLFFIGDRKKTTLAYQNQENDPCDWYRVRHEEAMTPESVVRLAEAAYEKYGFNDFKLKGGVLDGFEEAEAVTALAKRFPDARITLDPNGAWSLDEAVKIGKQLKGVLAYAEDPCGAEQGYSGREIMAEFRRATGLPTATNMIATDWRQMGHTISLQSVDIPLADPHFWTMQGSIRVAQMCHEWGLTWGSHSNNHFDISLAMFTHVAAAAPGDITAIDTHWIWQEGNQRLTKEPFQIKGGLVEVPKKPGLGVELDMDQVMKANELYKSMGLGARDDAMAMQFLIPGWKFDNKKPCLVR
>4g9qA 269 #1-31 %127-127 %254-254
MHHHHHHSSGVDLGTENLYFQSMMTTSNAGAQQPNVEGRRFSPDQVRSVAPALEQYTQQRLYGDVWQRPGLNRRDRSLVTIAALIARGEAPALTYYADQALENGVKPSEISETITHLAYYSGWGKAMATVGPVSEAFAKRGIGQDQLAAVESTPLPLDEEAEAQRATTVGNQFGSVAPGLVQYTTDYLFRDLWLRPDLAPRDRSLVTIAALISVGQVEQITFHLNKALDNGLSEEQAAEVITHLAFYAGWPNAMSALPVAKAVFEKRRG
>4ga2A 150 #1-6
GPLGSMRRSKADVERYIASVQGSTPSPRQKSIKGFYFAKLYYEAKEYDLAKKYICTYINVQERDPKAHRFLGLLYELEENTDKAVECYRRSVELNPTQKDLVLKIAELLCKNDVTDGRAKYWVERAAKLFPGSPAVYKLKEQLLDCEGED
>4gb5A 159 #1-4 %51-51 %54-54 #153-159
SNAMDAETDRAEIIELFGRYADIADLKEFTDLPRRVHTDPLTIDFESVTGMPPMTVPLSDYGAALRASFGAFSATHHAITGHVVTIDSDRATIHAHVRAEHWLPAEVAGDGPDRWLVVGFYDNEAVRTADGWRLSSVKLTASYQENAHLARAAAAGQAG
>4gbjB 297 #1-6 %81-81 %96-96 %180-180 %187-188 %194-194 %208-208 %259-259 %297-297
SNAMSEKIAFLGLGNLGTPIAEILLEAGYELVVWNRTASKAEPLTKLGATVVENAIDAITPGGIVFSVLADDAAVEELFSMELVEKLGKDGVHVSMSTISPETSRQLAQVHEWYGAHYVGAPIFARPEAVRAKVGNICLSGNAGAKERIKPIVENFVKGVFDFGDDPGAANVIKLAGNFMIACSLEMMGEAFTMAEKNGISRQSIYEMLTSTLFAAPIFQNYGKLVASNTYEPVAFRFPLGLKDINLTLQTASDVNAPMPFADIIRNRFISGLAKGRENLDWGALALGASDDAGLTK
>4gbmA 323 #1-28 #312-323
SNASPTSLEIFATKSSPSGNSARPASVSSRLPGIIFILSSPRSGSTLLRVMLAGHSSLFSPPELHLLPFNTMKERQEQLNLSYLGEGLQKTFMEVKNLDATASQALIKDLESQNLSIQQVYGMLQENIAPRLLVDKSPTYAMEPTILERGEALFANSKYIYLVRHPYSVIESFVRMRMQKLVGLGEENPYRVAEQVWAKSNQNILNFLSQLEPERQHQIRYEDLVKKPQQVLSQLCDFLNVPFEPELLQPYQGDRMTGGVHAASLSISDPNFLKHNTIDESLADKWKTIQLPYPLKSETQRIASQLSYELPNLVTTPTNQQPQ
>4gbsB 200 #1-14 %16-16 %41-41 %56-56 %96-96 %101-101 %115-115 %123-124 %143-143 %152-152 %161-161 %167-168 %172-172 %181-181 %187-187 %190-190
GNGILSSLYDEPETAXDFGFITIDHANHSGTVRVDATQYTXWNYINLHTLQIDSAXVTAEGADDPDTWDLAIHRYDVKTNGGEVLETDYQSLSALXNAGSXPQGIFVADEWTTNXIAVDVSHXXEDNGYLIYAPSDFNPELSXWLNVDTSEXPPIYTPSNXVYLLRXXDDTXAAIRLVSYXNAAGIXGYXTFDYIYPYEP
>4gc3A 284 %1-1 #265-284
MSLKKLDYHFHSHFSADSEELPRKHVTEAIAHGLEEICFTEHRDFYFPGMDFSLNLPEYFQEINQLQAEFKDKIKIKIGLEMGIDLRFKSEINQFIDSAPFDFVIASVHEIGDIEVYDGTEFYLQKTKEEAQREYLLACLDVVQNFENYNSFGHLDYVARYGPYTDKSIKFAENREILFEILRALASKEKALEINTRLFDDPKTEQFYSDLLINFKRLGGKFITLGTDSHIAKRDWLSIHKARTLIKKAGFHELATFSGMKIDKNKKSIKEKLAAALEHHHHHH
>4gdzA 175 #1-26 %55-55 %155-155
GQESSTQRRADRKAQRDAERARLKAEQQAADAVSYDDAVAALKAQQFVLEANQVXFRNGQTAFVTSNTNFVLVNQGRGTVQVAFNTVYPGPNGIGGVTVDGTVSDIKTSTDKRGNINCSFSIQGIGISAQIFLTLTNGDNNATVTINPNFNSNTXTLSGSLLPLNQSNIFKGRSW
>4gehA 207 #1-9
GMAKNEAETTSMVSMPLYAVMYPVFNELERVNLSAAQTLRAAFIKAEKENPGLTQDIIMKILEKKSVEVNFTESLLRMAADDVEEYMIERPEPEFQDLNEKARALKQILSKIPDEINDRVRFLQTIKDIASAIKELLDTVNNVFKKYQYQNRRALEHQKKEFVKYSKSFSDTLKTYFKDGKAINVFVSANRLIHQTNLILQTFKTVA
>4geiA 150 #1-6
SNVMFKKIKSFEVVFNDPEKVYGSGERVAGRVIVEVSEVTRVKAVRILASGVAKVLWMQGSQQCAQTSEYLRYEDTLLLEDQPTGENEMVIMRPGNKYEYKFGFELPQGPLGTSFKGKYGSVDYWVKAFLDRPSQPTQETKKNFEVVDLV
>4gekA 261 #1-31
MAHHHHHHVDDDDKMSHRDTLFSAPIARLGDWTFDERVAEVFPDMIQRSVPGYSNIISMIGMLAERFVQPGTQVYDLGCSLGAATLSVRRNIHHDNCKIIAIDNSPAMIERCRRHIDAYKAPTPVDVIEGDIRDIAIENASMVVLNFTLQFLEPSERQALLDKIYQGLNPGGALVLSEKFSFEDAKVGELLFNMHHDFKRANGYSELEISQKRSMLENVMLTDSVETHKARLHKAGFEHSELWFQCFNFGSLVALKAEDAA
>4gf3A 141 %1-1 #120-132 #138-141
MRTYSSLLEEFATELGLEEIETNELGHGAVTIDKIWVVHLAPINEKELVAFMRAGILTGQSQLYDILRKNLFSPLSGVIRCALDKDDHWLLWSQLNINDTSGTQLASVLTSLVDKAVTLSCEPTMKKEEDDHRPSSSHLLV
>4ghbA 272 #1-15 %111-111 %195-195 %200-200 %226-227
GDDNNGSDTPEPEPSTYPTTPFSKIELKEVIESDAQPVTATHTYLYNSAGRLTGYTGKQSFTAGDELFEIENTTTVEYKDHQAVITDEAGTVSTYTLNDKGYATTCTSQDXAGNTRTYTFSYLINTEDKYYLENITEKLDDGKEYSFITIDYSNFRALRIQQKVDTFEHNSTATTPSGNEIANISEIPSLFITDXYPLSXHAVAIYGKILGEPANYLITQLIPDSNGESEETTTYTYTLDNRGIVTSCHAVVRHIRNGYEQDYTRTVNYTIE
>4gi3C 83 #1-20 #78-83
SEDDGSASPESQEMSYTELPCPSICPLIYAPVCVEDSNQDFYLFVNECEVRKCGCEAGFVYTFVPREMCKATTSLCPMQTKSS
>4giwA 198 #1-6 #92-96 %150-150 %152-152 #191-198
TGQLQEQKKGLLIAVSVSVDKIISHFGAARNLVQKAQLGDSRLSPDVGHLVLTTLCPALHALVADGLKPFRKDLITGQRRSSPWSVVEASVKPGSSTRSLGTLYSQVSRLAPLSSSRSRFHAFILGLLNTKQLELWFSSLQEDAGLLSLMYMPTGFFSLARGGCPSLSTELLLLLQPLSVLTFHLDLLFELEHHHHHH
>4gjrA 499 %1-1 %295-296 #493-499
MQWSGARALEALLTVAGELRGPPLQLDTGQLLKIAKRGGVTAVEAVHAWRNALTGAPLNLTPEQVVAIASHDGGKQALETVQRLLPVLCQAHGLTPQQVVAIASHDGGKQALETVQRLLPVLCQAHGLTPEQVVAIASHDGGKQALETVQALLPVLCQAHGLTPEQVVAIASNGGGKQALETVQRLLPVLCQAHGLTPQQVVAIASNGGGKQALETVQRLLPVLCQAHGLTPQQVVAIASNGGGKQALETVQRLLPVLCQAHGLTPQQVVAIASNSGGKQALETVQRLLPVLCQAHGLTPQQVVAIASNGGGKQALETVQRLLPVLCQAHGLTPQQVVAIASHDGGKQALETVQRLLPVLCQAHGLTPEQVVAIASNGGGKQALETVQRLLPVLCQAHGLTPEQVVAIASHDGGKQALETVQRLLPVLCQAHGLTPQQVVAIASNGGGRPALESIVAQLSRPDPALAALTNDHLVALACLGGRPALDAVKKLEHHHHHH
>4gjzA 235 #60-66
STVPRLHRPSLQHFREQFLVPGRPVILKGVADHWPCMQKWSLEYIQEIAGCRTVPVEVGSRYTDEEWSQTLMTVNEFISKYIVNEPRDVGYLAQHQLFDQIPELKQDISIPDYCSLGDGEEEEITINAWFGPQGTISPLHQDPQQNFLVQVMGRKYIRLYSPQESGALYPHDTHLLHNTSQVDVENPDLEKFPKFAKAPFLSCILSPGEILFIPVKYWHYVRALDLSFSVSFWWS
>4gkhH 272 #1-17 %70-70 %80-80 %157-157 %183-183 %259-259 %267-267
GMSHIQRETSCSRPRLNSNLDADLYGYRWARDNVGQSGATIYRLYGKPNAPELFLKHGKGSVANDVTDEMVRLNWLTAFMPLPTIKHFIRTPDDAWLLTTAIPGKTAFQVLEEYPDSGENIVDALAVFLRRLHSIPVCNCPFNSDRVFRLAQAQSRMNNGLVDASDFDDERNGWPVEQVWKEMHKLLPFSPDSVVTHGDFSLDNLIFDEGKLIGCIDVGRVGIADRYQDLAILWNCLGEFSPSLQKRLFQKYGIDNPDMNKLQFHLMLDEFF
>4glkA 172 %54-56 #169-172
GTLRFFTVTDEYIAYLRKFESKVHYQYENNASTYVGVVLKKNDFNYFIPLLSYKKGNPEKDKAMKKRSRIVTRLFEIGNINNPLGYLLHHNMIPVPDSELIPLPLDLKKPKHKMMQKQLIYMKSISEKIENKSEVVYRKAAHEKDGYYLKFSCDFKLLEAKATLYSKKSTFQ
>4gm6D 351 #1-24 #347-351
MHHHHHHSSGVDLGTENLYFQSMMKQVVTIGELLMRLSTQQGIPFSQTTALDIHIGGAEANVAVNLSKLGHPTRIATVVPANPIGKMAVEHLWRHQVDTAFVVEAGDRLGTYYLESGTALKAPSVVYDRQHSSFARHKSMDWDLSELLKGIRVLHVSGITIALSTFWLEMVVKIIREAKRNGIKISFDMNYRAKLWELEAAKRAYQQLLPLVDYCSAGQMDAVAFFEISSETTDYYQAMHDKYPNIELFYATKRTVISASHHLLQGHLWTQGECWESEEYAIYPIVDRVGGGDAYTAAVLHGILSEWRPDETVKFATAAAGLKHSIHGDINPFDEKTIADFAADKSRAIVR
>4gmoA 684 #1-24 #326-407 #538-550 #676-684
MGKTRRNRVRNRTDPIAKPVKPPTDPELAKLREDKILPVLKDLKSPDAKSRTTAAGAIANIVQDAKCRKLLLREQVVHIVLTETLTDNNIDSRAAGWEILKVLAQEEEADFCVHLYRLDVLTAIEHAAKAVLETLTTSEPPFSKLLKAQQRLVWDITGSLLVLIGLLALARDEIHEAVATKQTILRLLFRLISADIAPQDIYEEAISCLTTLSEDNLKVGQAITDDQETHVYDVLLKLATGTDPRAVMACGVLHNVFTSLQWMDHSPGKDGACDAILIPTLTRALEHVVPGGAKFNGDARYANITLLALVTLASIGTDFQETLVKGNQGSRESPISAADEEWNGFDDADGDAMDVDQKSSSGEDQEEDYEEIDVKEDDEDDDDDSITSEMQADMERVVGADGTDDGDLEDLPTLRELIQTAVPQLIRLSNLPIDSDESLTIQSHALSALNNISWTISCLEFANGENANIHNAWYPTAKKIWRKTILPILEADSADLKLATQVTSLAWAVARVLHGETPTDGNPHRKFISLYHSSKQQAGGNSNSIEEPEDPFQGLGVKCIGVVGSLAHDPAPIEVNREVGVFLVTLLRQSNNVPPAEIVEALNQLFDIYGDEELACDKEVFWKDGFLKHLEEFLPKMRTLTKGIDKRTQPELRTRADEALLNLGRFVQYKKKHAPKGSHHHHHH
>4gneA 107 #1-9
SNARKIKTEPKQMHEDYCFQCGDGGELVMCDKKDCPKAYHLLCLNLTQPPYGKWECPWHQCDECSSAAVSFCEFCPHSFCKDHEKGALVPSALEGRLCCSEHDPMAP
>4gnrA 353 #1-5 %312-312
GSVEEKTIKIGFNFEESGSLAAYGTAEQKGAQLAVDEINAAGGIDGKQIEVVDKDNKSETAEAASVTTNLVTQSKVSAVVGPATSGATAAAVANATKAGVPLISPSATQDGLTKGQDYLFIGTFQDSFQGKIISNYVSEKLNAKKVVLYTDNASDYAKGIAKSFRESYKGEIVADETFVAGDTDFQAALTKMKGKDFDAIVVPGYYNEAGKIVNQARGMGIDKPIVGGDGFNGEEFVQQATAEKASNIYFISGFSTTVEVSAKAKAFLDAYRAKYNEEPSTFAALAYDSVHLVANAAKGAKNSGEIKDNLAXTKDFEGVTGQTSFDADHNTVKTAYMMTMNNGKVEAAEVVKP
>4gosA 125 #1-5 #121-125
GISGRHSITVTTVASAGNIGEDGILSCTFEPDIKLSDIVIQWLKEGVLGLVHEFKEGKDELSEQDEMFRGRTAVFADQVIVGNASLRLKNVQLTDAGTYKCYIITSKGKGNANLEYKTGHHHHHH
>4gouA 518 %1-2 %25-25 %140-141 #154-157 %216-216 %290-290 %315-315 %319-319 %324-324 %398-398 %426-426 %453-455
SNAATETAILEGWPTLQEVLEDSFMKRLLRCYLSDERSEENLDFLESVGLYESQFDKLTPKVRLEALNFIKDQFLDRNSERQVNLSYQIQQSILKKLSEVTSNAPKDVFNEAKKATEYLLYTEQYTYFINKLNANTIGTGKKDVYSLYLNQFPKTNPQPLYKPTLNKIIEIEKKSWNEDEVKRNTESIKSLVESLIQDECNYVGVLTSLSEFSEIMTKKQILGPDVLKELFDHIPVLIQHHQKFISSLQEAKADEKVGEKLNSGLHFLVLYRYYLRHVPKNIAKLCSIGMTDEIEVGRELYPLPVIEEFDKQQKMTKKMSVLQMLVYPYFRVRTYQAYVDDFIKITKKDSQEVKELEVVHSQLAIFQELINTYSDINKIERISDALKLLFPFSFTSIMPLFEGKNGICGIASLDRFDKTDINQLSMSLNSRKKLTLIILYRGVVVTDVPVIRKKGNVSNSIDKSFYSFTLIGDIRDFGTEDSTETIYIDVPEIKKRIWFGCESTEEFKSCVEALRTIL
>4gpvA 348 #1-8 #29-37 %117-117 %133-133 %171-171 #345-348
GNDEVENLGNNVPGEQAVLTIKLKGDGDNQAQSRAAGPATDTEDAVINNYLVFLFREGGALDCAPYEGSSNAAATITTGTTAAKKAYVVANTGALAGGLFATVKTETDLLAVTGSLXDNTDNASTQTKTNLWXSGESEVKFNGGTNAQVTVSLSFVAAKIQLIVKDNRKNXTGGTITITDDAAVLLFAGKKGRFFGSAAEKVTQNEFYTGFNQYTGAFDSGVTTSTALSDAVSPGDFTINAGSTVFNHFYTFGNDGTTQPTILAIKSTKTVGGTSSPIFYPILFTNTDARHTIEPGKSYTVTVTLNGDVAAGGGGGTTDPEEPVVSSSIEVTVTAAQWVTQPVDKEFN
>4gq1A 393 #87-96 #220-229 #246-251 #285-303 %393-393
GSMTLSSNQYQLPLNVRPYTTTWCSQSPSCSNLLAIGHDTGITIYCASEEQTPGSTGLTLQELFTIQTGLPTLHLSFSSSCSYSENLHDGDGNVNSSPVYSLFLACVCQDNTVRLIITKNETIITQHVLGGKSGHHNFVNDIDIADVYSADNRLAEQVIASVGDDCTLIIWRLTDEGPILAGYPLSSPGISVQFRPSNPNQLIVGERNGNIRIFDWTLNLSAEENSQTELVKNPWLLTLNTLPLVNTCHSSGIASSLANVRWIGSDGSGILAMCKSGAWLRWNLFANNDYNEISDSTMKLGPKNLLPNVQGISLFPSLLGACPHPRYMDYFATAHSQHGLIQLINTYEKDSNSIPIQLGMPIVDFCWHQDGSHLAIATEGSVLLTRLMGFTRL
>4gqbA 637 #1-12
MAAMAVGGAGGSRVSSGRDLNCVPEIADTLGAVAKQGFDFLCMPVFHPRFKREFIQEPAKNRPGPQTRSDLLLSGRDWNTLIVGKLSPWIRPDSKVEKIRRNSEAAMLQELNFGAYLGLPAFLLPLNQEDNTNLARVLTNHIHTGHHSSMFWMRVPLVAPEDLRDDIIENAPTTHTEEYSGEEKTWMWWHNFRTLCDYSKRIAVALEIGADLPSNHVIDRWLGEPIKAAILPTSIFLTNKKGFPVLSKMHQRLIFRLLKLEVQFIITGTNHHSEKEFCSYLQYLEYLSQNRPPPNAYELFAKGYEDYLQSPLQPLMDNLESQTYEVFEKDPIKYSQYQQAIYKCLLDRVPEEEKDTNVQVLMVLGAGRGPLVNASLRAAKQADRRIKLYAVEKNPNAVVTLENWQFEEWGSQVTVVSSDMREWVAPEKADIIVSELLGSFADNELSPECLDGAQHFLKDDGVSIPGEYTSFLAPISSSKLYNEVRACREKDRDPEAQFEMPYVVRLHNFHQLSAPQPCFTFSHPNRDPMIDNNRYCTLEFPVEVNTVLHGFAGYFETVLYQDITLSIRPETHSPGMFSWFPILFPIKQPITVREGQTICVRFWRCSNSKKVWYEWAVTAPVCSAIHNPTGRSYTIGL
>4gqbB 344 #1-22 #210-213 %247-248 #332-344
GSLRKETPPPLVPPAAREWNLPPNAPACMERQLEAARYRSDGALLLGASSLSGRCWAGSLWLFKDPCAAPNEGFCSAGVQTEAGVADLTWVGERGILVASDSGAVELWELDENETLIVSKFCKYEHDDIVSTVSVLSSGTQAVSGSKDICIKVWDLAQQVVLSSYRAHAAQVTCVAASPHKDSVFLSCSEDNRILLWDTRCPKPASQIGCSAPGYLPTSLAWHPQQSEVFVFGDENGTVSLVDTKSTSCVLSSAVHSQCVTGLVFSPHSVPFLASLSEDCSLAVLDSSLSELFRSQAHRDFVRDATWSPLNHSLLTTVGWDHQVVHHVVPTEPLPAPGPASVTE
>4gqoA 433 #1-28 %49-49 %67-67 %89-89 %125-125 %129-129 %202-202 %240-240 %265-265 %300-300 %317-317 %330-330 %389-389 %423-423 %433-433
XHHHHHHSSGVDLGTENLYFQSNADDNGKTKVTFWAAPNPTQVKYWDEXAKAYEKENPDVTIEVSQXKESPSSEATIQSAIASKTAPTXSENINRSFAAQLADSKAIVPLNDVKGLDDVVKERNXSETXDSWKFSDGNQYVLPVYSNPILFAWRLDTLKELGYDAPPKTYSEALEVGKKLKAKYPDKVLWAKGDLSDPTAWXRWFDFFPLYDAASKGNAFVEDGKLVADDKAGTELLTFXSELQKNKLLLASKATDPFETGTSIXADNGPWTFPNWDEKFPELKYNENYAITAPLVPDSXVNEENVATYADSKGVVXYAQATDKEKEAAXDFLKFVYNDDKNDLKFLETTNLIPARDDATENETFTAFFKENPELEVYAANVPYSIPAXDDAKYNDIQQIIGEEAWNPIVRGEKKPTKAWSDXKKAEDGVLQE
>4gs3A 107 #1-9 #84-91
SNAMAGNFLENNTVTLVGKVFTPLEFSHELYGEKFFNFILEVPRLSETKDYLPITISNRLFEGMNLEVGTRVKIEGQLRSYNRKSPEEGKNKLILTVFARDISVVPE
>4gs5A 358 #1-4 %31-31 %51-51 %68-68 %94-95 %100-100 %129-129 %132-132 %166-166 %173-173 %181-181 %304-304 #354-358
SNAMIWTTGKTLCKTQKRPRNPYFAQAYDFMEKWLGGAREFVLHTSGSTGMPKPITVTRAQLAASAAMTGKALSLGPGTRALVCLNVGYIAGLMMLVRGMELDWELTVTEPTANPLAGLDHADFDFVAMVPMQLQSILENSATSGQVDRLGKVLLGGAPVNHALAMQISDLAMPVYQSYGMTETVSHVALKALNGPEASELYVFLPGIQYGVDERGCLHISGAVTNGQTVQTNDLVEIHGNAFQWIGRADNVINSGGVKIVLDQIDQRIAAVFHHLNIGNAFFCWWEPDAKLGQKLVLVIENAMPEALTERLTAEIRSRVSTYENPKHIYFAKAFAKTQTDKIDKRATFQKLSDSSNG
>4gucB 120 #1-5 %104-104
SNAESRFLDTWRWQNYFLLHHNADFIEELAVGDLKHGDTFDVTIYTGGKDTGIVKIYQLSGNENDEINLHRYKTIYDSGLKHNYGRFVTPITKAYNPGTYVAVXKLGENYYYGGSFKISK
>4gvbB 81 %1-3 #31-34
GKRPRPVMCQCVDTTNGGVRLDAVTRAACSIDSFIDGYYTEKDGFCRAKYSWDLFTSGQFYQACLRYSHAGTNCQPDPQYE
>4gvfB 349 #173-177 #252-259 #342-349
MGPVMLNVEGCELDAEEREILAHPLVGGLILFTRNYHDPEQLRELVRQIRAASRNHLVVAVDQEGGRVQRFREGFTRLPAAQSFFALHGLEEGGRLAQEAGWLMASEMIAMDIDISFAPVLDVGHISAAIGERSYHADPAKALAMATRFIDGMHDAGMKTTGKHFPGHGAVTADSHKETPCDPRPETDIRGKDMSVFRTLISENKLDAIMPAHVIYRAIDPRPASGSPYWLKTVLRQELGFDGVIFSDDLSMEGAAIMGSYAERAQASLDAGCDMILVCNNRKGAVSVLDNLSPIKAERVTRLYHKGSFSRRELMDSARWKTASAQLNQLHERWQEEKAGHGSHHHHHH
>4gwgA 484 %1-2 %309-310 #472-484
SNAQADIALIGLAVMGQNLILNMNDHGFVVCAFNRTVSKVDDFLANEAKGTKVVGAQSLKEMVSKLKKPRRIILLVKAGQAVDDFIEKLVPLLDTGDIIIDGGNSEYRDTTRRCRDLKAKGILFVGSGVSGGEEGARYGPSLMPGGNKEAWPHIKTIFQGIAAKVGTGEPCCDWVGDEGAGHFVKMVHNGIEYGDMQLICEAYHLMKDVLGMAQDEMAQAFEDWNKTELDSFLIEITANILKFQDTDGKHLLPKIRDSAGQKGTGKWTAISALEYGVPVTLIGEAVFARCLSSLKDERIQASKKLKGPQKFQFDGDKKSFLEDIRKALYASKIISYAQGFMLLRQAATEFGWTLNYGGIALMWRGGCIIRSVFLGKIKDAFDRNPELQNLLLDDFFKSAVENCQDSWRRAVSTGVQAGIPMPCFTTALSFYDGYRHEMLPASLIQAQRDYFGAHTYELLAKPGQFIHTNWTGHGGTVSSSSYNA
>4gxbA 280 %1-3 #194-200 #225-231
NAQVPTEEVSLEVLLSNGQKVLVNVLTSDQTEDVLEAVAAKLDLPDDLIGYFSLFLVREKEDGAFSFVRKLQEFELPYVSVTSLRSQEYKIVLRKSYWDSAYDDDVMENRVGLNLLYAQTVSDIERGWILVTKEQHRQLKSLQEKVSKKEFLRLAQTLRHYGYLRFDACVADFPEKDCPVVVSAGNSELSLQLRLPGQQLREGSFRVTRMRCWRVTSSVPLPSGSTSSPGRGRGEVRLELAFEYLMSKDRLQWVTITSPQAIMMSICLQSMVDELMVKKS
>4gxwA 380 %1-3 #373-380
MVKGTPGNVPAARTGIEITAAHRAFFHALPKVELHCHLLGAVRHDTFVALAQRSGAPIERAEIDAFYARGEKPVGVLHVLRALDRYLLTRPDDLRRIAYEYLEDAAAHNVRHAEFFWNPTGTVRVSGIPYADAQAAIVTGMRDAARDFGIGARLIPSIDREQDPDEAVAIVDWMKANRADEVAGIGIDYRENDRPPELFWKAYRDARAAGFRTTAHAGEFGMPWRNVETAVDLLHVDRVDHGYTIVDNPELCARYAERGIVFTVVPTNSYYLRTLPPDQWAERHPMRKMPGLGLKIHPNTDDPTLHKVNPSEAWELMFSHFGFTIADLKQFMLNGIDGAWVDDDTKAAWRAAWAPEFDMLADTLAADKLAAALEHHHHHH
>4gyoA 373 #1-5 #72-77 %90-92 %372-373
MRAKIPSEEVAVKLNEWYKLIRAFEADQAEALKQEIEYDLEDMEENQDLLLYFSLMEFRHRIMLDKLMPVKDSDTKPPFSDMLNEIESNQQKLTGLLEYYFYYFRGMYEFKQKNFILAIDHYKHAEEKLEYVEDEIEKAEFLFKVAEVYYHIKQTYFSMNYASQALDIYTKYELYGRRRVQCEFIIAGNLTDVYHHEKALTHLCSALEHARQLEEAYMIAAAYYNVGHCKYSLGDYKEAEGYFKTAAAIFEEHNFQQAVQAVFSLTHIYCKEGKYDKAVEAYDRGIKSAAEWEDDMYLTKFRLIHELYLGSGDLNVLTECFDLLESRQLLADAEDLLHDTAERFNQLEHYESAAFFYRRLMNIKKKLAEQRFQ
>4gytA 194 #1-7 #185-194
GMSLDNDSLHLPKYDDFVQSISVLALTMSGSELHGIMCGYLCAGADSQGEAYIRALLNNKKDEQSRNALLSMFSVFSISQQQMNNFDFEFEMLLPDDDESLVTRAQAFSEWCEGFTQGLTIAGVGMEQFYEEESQDALQHLMEFAELDCESLEVGEEDERALMEVSEYTRMAVLRLHSDLVLHERELGDSGTTH
>4gzcA 180 #1-45 %178-180
MGSSHHHHHHSSGLVPRGSHMAMEAEFPGIQMSKQYVRSAKNMMKGYSSTQVLVRDATANDSRTPSIDTLDDLAQRSYDSVDFFEIMDMLDKRLNDKGKYWRHVAKSLTVLDYLVRFGSENCVLWCRENFYVIKTLREFRHENESGFDEGQIIRVKAKELVSLLNDEERLREERSMNTRN
>4h03A 418 #1-4
RGSHMAFIERPEDFLKDKENAIQWEKKEAERVEKNLDTLEKEALELYKKDSEQISNYSQTRQYFYDYQIESNPREKEYKNLRNAISKNKIDKPINVYYFESPEKFAFNKEIRTENQNEISLEKFNELKETIQDKLFKQDGFKDVSLYEPGNGDEKPTPLLIHLKLPKNTGMLPYINSNDVKTLIEQDYSIKIDKIVRIVIEGKQYIKAEASIVNSLDFKDDVSKGDLWGKENYSDWSNKLTPNELADVNDYMRGGYTAINNYLISNGPLNNPNPELDSKVNNIENALKLTPIPSNLIVYRRSGPQEFGLTLTSPEYDFNKIENIDAFKEKWEGKVITYPNFISTSIGSVNMSAFAKRKIILRINIPKDSPGAYLSAIPGYAGEYEVLLNHGSKFKINKVDSYKDGTVTKLILDATLIN
>4h2dA 165 #1-7
GSFTMPSPQLLVLFGSQTGTAQDVSERLGREARRRRLGCRVQALDSYPVVNLINEPLVIFVCATTGQGDPPDNMKNFWRFIFRKNLPSTALCQMDFAVLGLGDSSYAKFNFVAKKLHRRLLQLGGSALLPVCLGDDQHELGPDAAVDPWLRDLWDRVLGLYPPPP
>4h2wB 346 #1-36 #333-346
MGSSHHHHHHSSGLVPRGSHMNIAVLPNSPDTAPQIADPLDHLADKLFHSMGSDGVYARTALYESIVERLAALITSHREAGTEALRFPPVMSRAQLEKSGYLKSFPNLLGCVCGLHGTEREINAAVSRFDAGGDWTTSLSPADLVLSPAACYPVYPIAASRGPLPKGGLRFDVAADCFRREPSKHLDRLQSFRMREYVCIGTPDDVSDFRERWMVRAQAIARDLGLTFRVDYASDPFFGRAGKMLANNQRDQQLKFELLIPLRSEEQPTACMSFNYHREHFGTTWGIQDANGEPAHTGCVAFGMDRLAVAMFHTHGTDLSAWPAKVRDILGLQPHVAAGAHGEGWR
>4h2wD 103 #1-20 #96-103
MGSSHHHHHHSSGLVPRGSHMNATIREILAKFGQLPTPVDTIADEADLYAAGLSSFASVQLMLGIEEAFDIEFPDNLLNRKSFASIKAIEDTVKLILDGKEAA
>4h3kB 214 #1-25
MGSSHHHHHHSSGLVPRGSHMPSSPLRVAVVSSSNQNRSMEAHNILSKRGFSVRSFGTGTHVKLPGPAPDKPNVYDFKTTYDQMYNDLLRKDKELYTQNGILHMLDRNKRIKPRPERFQNCKDLFDLILTCEERVYDQVVEDLNSREQETCQPVHVVNVDIQDNHEEATLGAFLICELCQCIQHTEDMENEIDELLQEFEEKSGRTFLHTVCFY
>4h3tA 543 #1-4 %8-8 #138-150 %248-248 %305-305 %372-372 %524-524 #535-543
SNAMEPEMHFDLSSEPWLPVRFRDGRRSEVSLRDIFVLAHTIVGFDVDFPTLEPALLRLVLALAYRILRGPKDDAEWGRLWEADRFSEDAIDDYFARWRHRFDLFSKEFPFFQVADLEPAGKGGVKTANSLVAYAPSGNNVPVFTPITDRTELALSPAEAARWLVERHAFGSASDKTGAKGNPKVKGGKDTPAIGYLAWIGFVAPVGQTLRETLLLNLVPWQYRNLIRGGEDDVPAWERDPLGPTRVMRAPDGVCDLFTWQGRRIRLFPERRGDAIVVPRVLICAGDEVDRRAARDVDPHVGWRMESRRGAEVSYVPLRARPGQQVWRGLSSVLALGAEEQRAGVLSFVEGLQSRGIALVSLLVTSAKFGNMSTTLDDLAYDRLDTPLAVLNQEDPAAATVAIDAVTFAAHAAQALGYVAEARYLSYDLSFHEESKRHRVPEGKAALAKAARSALAEEIYGRLDAPYRHFLTGLANIDDLERPRAEWAALVEAVARDLASRELAQLAPAQAFAGVAGEDRFRRMLARARNEFSPSDSPEKGAA
>4h3uB 158 #1-25 %65-65 %81-81 %120-120 %156-158
XHHHHHHSSGVDLGTENLYFQSNAXTTPEIVTAWAAAWTGTNPNALGTLFAADGTYVDHAIGATXTGREQISGWKARTDAXIENVHVTITKAYRAGDHVTIEAVYGGHIKGAPTPFAVPXATLLRTRGEEITSDQDYYSLSSVLAQSGLPADWTPSDS
>4h3vA 390 #1-4 %17-17 %118-118 %133-133 %235-236 %296-296
SNAMTNLGIGLIGYAFMGAAHSQAWRSAPRFFDLPLHPDLNVLCGRDAEAVRAAAGKLGWSTTETDWRTLLERDDVQLVDVCTPGDSHAEIAIAALEAGKHVLCEKPLANTVAEAEAMAAAAAKAAAGGIRSMVGFTYRRVPAIALARKLVADGKIGTVRHVRAQYLQDWIADPEAPLSWRLDKDKAGSGALGDIGAHIVDLTQFITGDRIAEVSGRLETFVKERPKPEAHSGLSGTASAERGPVTVDDAAVFLATFRGGALGVFEATRFATGRKNAIRIEINGSKGSLAFDFEDMNLLHFYDATEDPETAGFRRILATEPVHPYVAGWWPPGHLLGYEHGFTHQVVDLVTAIAEGKDPEPSFADGLQVQRVLAAVETSSTSRQWQEIPE
>4h41A 340 #1-19 %63-63 %73-73 %82-82 %96-96 %104-104 %114-114 %149-149 %180-180 %206-208 %268-268 %281-281 %295-295 %317-317
GAADGEGRGELSPKIKAGDLESKLIVPKNNGLKITGTFLDEISHDIPHQNWGEKEWDLDFQHXKRIGIDTVIXIRSGYRKFXTYPSPYLLKKGCYXPSVDLVDXYLRLAEKYNXKFYFGLYDSGRYWDTGDLSWEIEDNKYVIDEVWKXYGEKYKSFGGWYISGEISRATKGAIDAFRAXGKQCKDISNGLPTFISPWIDGKKAIXGTGKLTREDAVSVQQHEKEWNEIFDGIHEVVDACAFQDGHIDYDELDAFFTVNKKLADKYGXQCWTNAESFDRDXPIRFLPIKFDKLRXKLEAAKRAGYDKAITFEFSHFXSPQSAYLQAGHLYDRYREYFEIK
>4h4dB 323 #1-8 #319-323
HHHHHHGSMQILLANPRGFCAGVDRAISIVENALAIYGAPIYVRHEVVHNRYVVDSLRERGAIFIEQISEVPDGAILIFSAHGVSQAVRNEAKSRDLTVFDATCPLVTKVHMEVARASRRGEESILIGHAGHPEVEGTMGQYSNPEGGMYLVESPDDVWKLTVKNEEKLSFMTQTTLSVDDTSDVIDALRKRFPKIVGPRKDDICYATTNRQEAVRALAEQAEVVLVVGSKNSSNSNRLAELAQRMGKRAFLIDDAKDIQEEWVKEVKCVGVTAGASAPDILVQNVVARLQQLGGGEAIPLEGREENIVFEVPKELRVDIREV
>4h4nA 67 #1-5
SNAMEKKPIAFKVPPNSKLKVTFFGPYNEVITNVSIINQLSTPKCQTITRYPNYTKYETEVRSLSSC
>4h5iA 365 #1-4 %159-159 %275-275 %279-279 %303-303 #348-365
MASMKFVTASYNVGYPAYGAKFLNNDTLLVAGGGGEGNNGIPNKLTVLRVDPTKDTEKEQFHILSEFALEDNDDSPTAIDASKGIILVGCNENSTKITQGKGNKHLRKFKYDKVNDQLEFLTSVDFDASTNADDYTKLVYISREGTVAAIASSKVPAIMRIIDPSDLTEKFEIETRGEVKDLHFSTDGKVVAYITGSSLEVISTVTGSCIARKTDFDKNWSLSKINFIADDTVLIAASLKKGKGIVLTKISIKSGNTSVLRSKQVTNRFKGITSMDVDMKGELAVLASNDNSIALVKLKDLSMSKIFKQAHSFAITEVTISPDSTYVASVSAANTIHIIKLPLNYANYTSMKQKISKLEHHHHHH
>4h6cI 195 #1-15
GGPLGSMAARGASPGHVQELFVYEINERDRGSPVFLPFGGKKQPGTDAHVNSLGDLVPFSNKIYDGSLKTRLGITAGLCTLISHSDQKNGDRYEALYSFYFGDYGHISVQGPYITYEDSYLAITGGSGIFAGCYGQAKLHQIIFPFKLFYTFYLQGIKKLPEALCAPCVPPSPSVAPADEAKQCLPNHVAPNFTK
>4h6qC 312 #1-18 #300-312
GHMIDQLYRKAVLTVAERPQVEQLARQKMWNLAERFVAGESIESAIQAVQALERDGIAGNLDLLGEFIDSPAKCTEFADDVIKLIEAAHAAGIKPYVSIKLSSVGQGKDENGEDLGLTNARRIIAKAKEYGGFICLDMEDHTRVDVTLEQFRTLVGEFGAEHVGTVLQSYLYRSLGDRASLDDLRPNIRMVKGAYLEPATVAYPDKADVDQNYRRLVFQHLKAGNYTNVATHDERIIDDVKRFVLAHGIGKDAFEFQMLYGIRRDLQKQLAAEGYRVRVYLPYGRDWYAYFSRRIAETPRNAAFVVQGMLKG
>4h6xA 357 #1-6 #143-152 #175-185 #208-222 %241-243 #311-324 #349-357
GSHQKVALHPHDLDERIPGLADLHNQTLGDPQITIVIIDGDPDYTLSCFEGAEVSKVFPYWHEPAEPITPEDYAAFQSIRDQGLKGKEKEEALEAVIPDTKDRIVLNDHACHVTSTIVGQEHSPVFGIAPNCRVINMPQDAVIRGNYDDVMSPLNLARAIDLALELGANIIHCAFCRPTQTSEGEEILVQAIKKCQDNNVLIVSPTGNNSNESWCLPAVLPGTLAVGAAKVDGTPCHFSNWGGNNTKEGILAPGEEILGAQPCTEEPVRLTGTSMAAPVMTGISALLMSLQVQQGKPVDAEAVRTALLKTAIPCDPEVVEEPERCLRGFVNIPGAMKVLFGQPSVTVSFAGGQATRT
>4h79A 216 #1-12 #53-59 #197-216
GSMTTTETPKTISLTWVGTFVDQRVREIQEGYRLDNPRAVATLARLRRGAGKEIGDTPDLWGLILDDRFYADAPPLKEKDMEVAENSAHIALTLYAIHQQSRRDDRMHQRGWGLGEAVRRLMPSSEIDEPLRKRFVQVGHAVTYKALAQRLREIVTLLRRDAIPLDYGLLADQLYQFRTPQGAQRVRTAWGRGFHAYRPKTTQNPDSTTTTEKDNS
>4h7lB 157 #1-13 %16-16 %19-19 #131-157
SNAMTESTKDSPSAAMPQMISLSEIEAVACPCGWAQRAFGHDAGTSVSVHYTQITKAARTHYHREHQEIYVVLDHAAHATIELNGQSYPLTKLLAISIPPLVRHRIVGEATIINIVSPPFDPADEWFDSSDMNCDEMNADMNTADTSSALPMEIHHV
>4h7nC 474 #1-4 %144-144 %174-174 %351-351 %358-358 %361-361 %370-370 %373-373 %426-427 %474-474
SNAXTKTIEVRNPRTGKFDYVIIPPPPRLLAQQCNRARRAQSRWQELGVEGRITTLQQWKQAILSRREQLTEALVNDTGRLSITVLEIDSFLASIDRWCGLAPELLQTSAKNTSIPFIALQQSLVPYPLVGVISPWNFPLTLSXIDTIPALLAGCAVVVKPSEIAPRFVAPLLXALNTVPELRDVLIFVEGGGETGANLINYVDFVCFTGSVATGREVAETAARRFIPAYLELGGKDPAIVLESANLELATSAILWGAVVNTGQSCLSIERIYVAESKFEEFYHQLIAKAHRLQLAYPLVEDGAIGPIIAEKQAGIINDHILDAVEKGAVIHCGGKVEELGGGWWCRPTVXTNVNHSXKVXTEETFGPIXPVXPFPDVEEAVYLANDTIYGLSAAVFAGSEDEALKVARQLNAGAISINDAALTAXXHEGEKNAFNFSGLGGSRVGAAGLKRFLRKQAFLIKTNSTSDPWWFDK
>4h7wA 193 #1-6
TFPHERGNWATHVYVPYEAKEEFLDLLDVLLPHAQTYVPRLVRMKVFHLSLSQSVVLRHHWILPFVQALKARMTSFHRFFFTANQVKIYTNQEKTRTFIGLEVTSGHAQFLDLVSEVDRVMEEFNLTTFYQDPSFHLSLAWCVGDARLQLEGQCLQELQAIVDGFEDAEVLLRVHTEQVRCKSGNKFFSMPLK
>4h7yC 161 #1-9 #148-161
GPLGSIMMMANNPEDWLSLLLKLEKNSVPLSDALLNKLIGRYSQAIEALPPDKYGQNESFARIQVRFAELKAIQEPDDARDYFQMARANCKKFAFVHISFAQFELSQGNVKKSKQLLQKAVERGAVPLEMLEIALRNLNLQKKQLLSEEEKKNLSASTVLT
>4h83D 388 #1-19 %386-388
MHDQRVHAERDPLDPQAHGLTITRIETIPMVAPLAREFRGSHYHMTHRATIVTRVHTDAGIIGEAYTGDEHETMFDIDRIIHEELAPTLIGQDAMAIERLWDSGYKVTFDILRDRRLGLVALAAVNTAIWDAVGKALKMPLWKLWGGYRNELPMIAIGGYYGEPLGSIADEMHNYQELGLAGVKFKVGGLSAAEDAARITAAREAAGDDFIICIDANQGYKPAVAVDLSRRIADLNIRWFEEPVEWHNDKRSMRDVRYQGSVPVCAGQTEFSASGCRDLMETGAIDVCNFDSSWSGGPTAWLRTAAIATSYDVQMGHHEEPQVSTHLLASQPHGTIAECFHPDRDPFWWNMITNRPKLNNGTLTLSDRPGLGWDLNWDYIDQYRVSKD
>4h86A 199 #1-22
MGSSHHHHHHSSGLVPRGSHMASMSDLVNKKFPAGDYKFQYIAISQSDADSESCKMPQTVEWSKLISENKKVIITGAPAAFSPTCTVSHIPGYINYLDELVKEKEVDQVIVVTVDNPFANQAWAKSLGVKDTTHIKFASDPGCAFTKSIGFELAVGDGVYWSGRWAMVVENGIVTYAAKETNPGTDVTVSSVESVLAHL
>4h8eA 256 #1-18 %254-256
MFKKLINKKNTINNYNEELDSSNIPEHIAIIMDGNGRWAKKRKMPRIKGHYEGMQTIKKITRIASDIGVKYLTLYAFSTENWSRPESEVNYIMNLPVNFLKTFLPELIEKNVKVETIGFTDKLPKSTIEAINNAKEKTANNTGLKLIFAINYGGRAELVHSIKNMFDELHQQGLNSDIIDETYINNHLMTKDYPDPELLIRTSGEQRISNFLIWQVSYSEFIFNQKLWPDFDEDELIKCIKIYQSRQRRFGGLSEE
>4hacA 321 #1-19 %89-89 %216-216 %242-242 %285-285
MGSSHHHHHHSSGLVPRGSHMVSCSAPGKIYLFGEHAVVYGETAIACAVELRTRVRAELNDSITIQSQIGRTGLDFEKHPYVSAVIEKXRKSIPINGVFLTVDSDIPVGSGLGSSAAVTIASIGALNELFGFGLSLQEIAKLGHEIEIKVQGAASPTDTYVSTFGGVVTIPERRKLKTPDCGIVIGDTGVFSSTKELVANVRQLRESYPDLIEPLXTSIGKISRIGEQLVLSGDYASIGRLXNVNQGLLDALGVNILELSQLIYSARAAGAFGAKITGAGGGGCXVALTAPEKCNQVAEAVAGAGGKVTITKPTEQGLKVD
>4hb9A 412 %2-2 %85-85 #91-104 %185-185 %224-224 %275-275 %291-291 %302-302 %323-323 %326-326 %366-366 #391-412
SXHVGIIGAGIGGTCLAHGLRKHGIKVTIYERNSAASSILPGYGIHINSFGKQALQECLPAENWLAFEEASRYIGGQSRFYNERXRLLAVHGGISPXAGKIISEQRLSISRTELKEILNKGLANTIQWNKTFVRYEHIENGGIKIFFADGSHENVDVLVGADGSNSKVRKQYLPFIERFDVGVSXIIGRARLTPALTALLPQNFRDGTPNSIVPKSPDWLFISXWRAPVNIHVEASLAEIDNFIVWVYVAATDSLPDNITDFSAEALCDLVQSRXISWDPSLHTLVQQSDXENISPLHLRSXPHLLPWKSSTVTLLGDAIHNXTPXTGSGANTALRDALLLTQKLASVASGHEELVKAISDYEQQXRAYANEIVGISLRSAQNAVIHFSIPPLKQRHLSIRRNKSQSHQHRR
>4hbzA 186 #1-14 %25-25
SNAXAEPTAPSDRSDPAGARTLVLXRHAAAGSAVRDHDRPLTPDGVRAATAAGQWLRGHLPAVDVVVCSTAARTRQTLAATGISAQVRYRDELYGGGVDEILAEVAAVPADASTVLVVGHAPTIPATGWELVRQSLLNRDADPSSGAGDELRHFAAGTFAVLSTTGAWADLAQAGAELQLVQHPVA
>4hceA 152 %1-2 #132-152
KAISYEQLSLASVGSVERLEGKIVGMNPPQFASINEFKYCTLKLYFTQLLPNVPDKVLVPGVNCIEIVIPTRERICELFGVLNCQSDKISDILLLEKPDRISVEVERILWDNDKTASPGMAVWSLKNISTDTQAQAQVQVPAQSSASIDPSR
>4hcjA 177 #1-4 %14-14 %55-55 %114-114 %143-143
SNAXGKTNNILYVXSGQNFQDEEYFESKKIFESAGYKTKVSSTFIGTAQGKLGGXTNIDLLFSEVDAVEFDAVVFVGGIGCITLWDDWRTQGLAKLFLDNQKIVAGIGSGVVIXANAKILEEINVTCLSADESHVRHGNANIXSENVVVSGNIVTANGPTSSKDFANAVVGVLNSLS
>4hd1A 294 %1-2 %4-4 %66-66 %103-103 %171-171 #265-294
SNAXGSVPVELRGDFEVCRRLTRSHYENFSVVSLFVPRHLRPHFYSVYAFCRGVDDLGDEFAGDRXAALDAYEEELRRAFAGEATTPAFRALQFTIATCNLPXEPFLRLIEANRRDQRKHTYDTWEDLRDYCRYSADPVGRLVLGIFGCLDDERARLSDATCTALQVANHXQDIDRDLALGRIYVPRADLEQFGATLDDIRARRATDGVRRCIALEVDRAQALFDEGRRLESLVPPRLARQLKLYRLGGEAILAAIRRQGYNPFAGRPVVSGKQKLRIALSVLAGGAKGEGGSA
>4hddA 79 %2-2 %19-19 #67-79
LMITSFANPRVAQAFVDYMATQGVILTIQQHNQSDVWLADESQAERVRAELARFLENPADPRYLAASWQAGHTENLYFQ
>4hdoA 322 %1-2 #234-237 #317-322
GAKPYEKVRIYRMDGSYRSVELKHGNNTTVQQIMEGMRLSQETQQYFTIWICSENLSLQLKPYHKPLQHVRDWPEILAELTNLDPQRETPQLFLRRDVRLPLEVEKQIEDPLAILILFDEARYNLLKGFYTAPDAKLITLASLLLQIVYGNYESKKHKQGFLNEENLKSIVPVTKLKSKAPHWTNRILHEYKNLSTSEGVSKEMHHLQRMFLQNCWEIPTYGAAFFTGQIFTKASPSNHKVIPVYVGVNIKGLHLLNMETKALLISLKYGCFMWQLGDTDTCFQIHSMENKMSFIVHTKQAGLVVKLLMKLNGQLMPTERNS
>4hfkD 105 %1-1 #99-105
QTLPDISTFSQQQIFENWVQNRCIGKIADSKSLKEDADASAAAWLEASNLPAENFEKADEVIVSLLKQKVGGTEPGHYQILKCTLIANSDAIRPLKSSKHHHHHH
>4hfsB 212 #1-9 %80-80 %111-111 %123-123
GADAQVAKAASELPNGIGGRVYLNSTGAVFTAKIVLPETVKNNDSVSTPYIYSGFRATSGTEADIGLQYSKQYNVWKPLXKVGSKNEETYIEGKDKFTYNKGFRPGSTVQXTIYKNLSGNTRXTLWGTNNDGYTGRIITEIQGTNIGTISKWKTLATAAVSYESQRDAIKATFSTSFNNITIDNKAVTPVVDTQDFAKVSVAGNNVTISVNK
>4hg2A 257 #1-19 %109-109 %195-195 %255-257
SNAXAAFKDHFTPVADAYRAFRPRYPRALFRWLGEVAPARGDALDCGCGSGQASLGLAEFFERVHAVDPGEAQIRQALRHPRVTYAVAPAEDTGLPPASVDVAIAAQAXHWFDLDRFWAELRRVARPGAVFAAVTYGLTRVDPEVDAVVDRLYHGLLARDWPPERVHVESGYRTLPFPFPELEAPPLEIEERWPXDAFLGYLGTWSAVTAHRRRTGADPLAEIAPALRAAWGTPERPLRVTWPIAIRAGRILPHAGG
>4hh3C 240 #1-16 #234-240
VEADTFALYALTEAQAGRSGRAKAVARLSDLLSTDPLGRLTEVEELLRAHAPTAADFARLFEACAERLTRALAEDRISRMQVTLAYSALQMALRRIHHLPDPQKSVGAVLVAGVPGHKPILEAALAAEMLRAVGWSTSVVHPESVAALAARLKTSRTSTLVVAPSLLEGTEQEADTLRFVSALRARTDLPGLSILVGGRLAQLPPSKLKDSGADAGFAHLALLPAALARVASSAHHHHHH
>4hhjA 635 #1-6 #142-154 #193-203 #619-635
GSHMLDNMDVIGERIKRIKEEHNSTWHYDDENPYKTWAYHGSYEVKATGSASSMINGVVKLLTKPWDVVPMVTQMAMTDTTPFGQQRVFKEKVDTRTPRPLPGTRKVMEITAEWLWRTLGRNKRPRLCTREEFTKKVRTNAAMGAVFTEENQWDSAKAAVEDEEFWKLVDRERELHKLGKCGSCVYNMMGKREKKLGEFGKAKGSRAIWYMWLGVRYLEFEALGFLNEDHWFSRENSYSGVEGEGLHKLGYILRDISKIPGGAMYADDTAGWDTRITEDDLHNEEKIIQQMDPEHRQLANAIFKLTYQNKVVKVQRPTPTGTVMDIISRKDQRGSGQVGTYGLNTFTNMEAQLVRQMEGEGVLTKADLENPHLLEKKITQWLETKGVERLKRMAISGDDCVVKPIDDRFANALLALNDMGKVRKDIPQWQPSKGWHDWQQVPFCSHHFHELIMKDGRKLVVPCRPQDELIGRARISQGAGWSLRETACLGKAYAQMWSLMYFHRRDLRLASNAICSAVPVHWVPTSRTTWSIHAHHQWMTTEDMLTVWNRVWIEENPWMEDKTPVTTWENVPYLGKREDQWCGSLIGLTSRATWAQNIPTAIQQVRSLIGNEEFLDYMPSMKRFRKEEESEGAIW
>4hhrA 652 #1-11 %652-652
MRGSHHHHHHGSMKVITSLISSILLKFIHKDFHEIYARMSLLDRFLLLIVHGVDKMVPWHKLPVFLGLTYLEVRRHLHQQYNLLNVGQTPTGIRFDPANYPYRTADGKFNDPFNEGVGSQNSFFGRNCPPVDQKSKLRRPDPMVVATKLLGRKKFIDTGKQFNMIAASWIQFMIHDWIDHLEDTHQIELVAPKEVASKCPLSSFRFLKTKEVPTGFFEIKTGSQNIRTPWWDSSVIYGSNSKTLDRVRTYKDGKLKISEETGLLLHDEDGLAISGDIRNSWAGVSALQALFIKEHNAVCDALKDEDDDLEDEDLYRYARLVTSAVVAKIHTIDWTVQLLKTDTLLAGMRANWYGLLGKKFKDSFGHAGSSILGGVVGMKKPQNHGVPYSLTEDFTSVYRMHSLLPDQLHILDIDDVPGTNKSLPLIQEISMRDLIGRKGEETMSHIGFTKLMVSMGHQASGALELMNYPMWLRDIVPHDPNGQARPDHVDLAALEIYRDRERSVPRYNEFRRSMFMIPITKWEDLTEDEEAIEVLDDVYDGDVEELDLLVGLMAEKKIKGFAISETAFYIFLIMATRRLEADRFFTSDFNETIYTKKGLEWVNTTESLKDVIDRHYPDMTDKWMNSESAFSVWDSPPLTKNPIPLYLRIPSR
>4hjhB 481 #1-7 %108-108 %153-155 #315-319 %480-481
GPGSMSSNSLKFGTSGLRGLAVELNGLPAYAYTMAFVQMLAAKGQLQKGDKVFVGRDLRPSSPDIAALAMGAIEDAGFTPVNCGVLPTPALSYYAMGAKAPSIMVTGSHIPDDRNGLKFYRRDGEIDKDDEAAISAAYRKLPAILAARKHVGSTETDAALQAYADRYAGFLGKGSLNGLRVGVYQHSSVARDLLMYLLTTLGVEPVALGRSDIFVPVDTEALRPEDIALLAQWGKSDRLDAIVSTDGDADRPLIADEHGQFVRGDLAGAITATWVGADTLVTPVTSNTALESRFPKVLRTRVGSPYVIASMAQVSTGNSGPVIGFEANGGVLLGSTVERNGRSLTALPTRDALLPILACLATVHEKKTPLSTIARSYGFRVALSDRLQNIPQEASTAFLALLEDADKRASLFPAGDAIVRVETIDGVKLFFQSGNAVHYRASGNAPELRCYVESSDDTQAAKLQALGLEIARKALKDATRP
>4hjiB 175 #1-22 %175-175
MGSSHHHHHHSSGLVPRGSHMDPTVDLLQSDGSALPNSVALTYSPAVNNFEAHTINTVVHTNDSDKGVVVKLSADPVLSNVLNPTLQIPVSVNFAGKPLSTTGITIDSNDLNFASSGVNKVSSTQKLSIHADATRVTGGALTAGQYQGLVSIILTKSTDNKQVEKTISVTASVDP
>4hkuA 178 #1-4 %15-15 %25-25 %106-106
SNAMARLSQEIILNMAEKIIYEKGMEKTTLYDIASNLNVTHAALYKHYRNKEDLFQKLALRWLEETSREIFAWTQDAGQTPDDALHDWLWLLADTKKKRYKTDRKMFLLYTDYIEQNEELVKNHVAHLAQKAEEVSGRTNQGNAIITAFTYFHNPYFASRWEQAGYVDLFEDVWQIVK
>4hl4A 292 #1-11 %292-292
GHWDGGAEKADFNAKRKKKVAEIHQALNSDPTDVAALRRMAISEGGLLTDEIRRKVWPKLLNVNANDPPPISGKNLRQMSKDYQQVLLDVRRSLRRFPPGMPEEQREGLQEELIDIILLILERNPQLHYYQGYHDIVVTFLLVVGERLATSLVEKLSTHHLRDFMDPTMDNTKHILNYLMPIIDQVNPELHDFMQSAEVGTIFALSWLITWFGHVLSDFRHVVRLYDFFLACHPLMPIYFAAVIVLYREQEVLDCDCDMASVHHLLSQIPQDLPYETLISRAGDLFVQFPPS
>4hl9F 118 #1-23 %57-57 %88-88 %113-113 %118-118
XHHHHHHSSGVDLGTENLYFQSXLKVIAQDFIKPEAIDIVLPLYRELVEKTRQEPLXLAYDLFVDQKDPGHFVFIEEWPDRAALDIHXATEHFTRLVPLINAHQRQDGTVVLXDAVPA
>4hlbA 115 #1-20 %64-64
GAEQQADTVTENSDSEVFVDDSDRFTAFEEELLARYADKGIRSVDVAAYAKGIDIVFVAADRKXTRAEFSAIASRSIRELKERFGFDKDVPIGAVLDYKKDAATDTRTRFVLKLR
>4hlsB 132 #1-27
MGSSHHHHHHSSGLVPRGSHMAVVGGLGGYMLGSAMSRPLIHFGNDYEDRYYRENMYRYPNQVYYRPVDQYNNQNSFVHDCVNITVKQHTVTTTTKGENFTETDIKIMERVVEQMCITQYQQESQAAYQRAA
>4hnlA 421 #1-21
MHHHHHHSSGVDLGTENLYFQSMTPTIITDVKSFAIKPDRHNLVVVKVETNKGISGLGCSTFQFRPLAVKTVVDEYLRPLLMGRDANEIEDIWQVMNVNSYWRNGPITNNAISGIDMALWDIKGQLADMPLYQLLGGKARTAIPAYTHAVADNLDDLYHEIDRFLAAGYRYIRCQLGFYGGNPSQLQTPEEPISGSYFDQTDYMETTLKMFAAIKEKYGNQFQMLHDVHERLHPNQAIQFAKAAEPYQLFFLEDILPPDQSHWLTQLRSQSATPIATGELFNNPMEWQELVKNRQIDFMRAHVSQIGGITPALKLAHFCDAMGVRIAWHTPSDISPVGLAVNTHLNIHLHNAAIQETIELPANTQSVFVGSPQPKGGFFYPMEKSGIGITFDEEAAADFPVVYRPHEWTQSRTPDGTLITP
>4hpmA 122 #1-4
METRDDFMFELSDKPLLPCYNLQVSVSRGPCNWFLFSDVLKRLKLSSRIFQARFPHFEITTMPKAEFYRQVASSQLLTPAERPGGLDDRSPPGSSETVELVRYEPDLLRLLGSEVEFQSCNS
>4hpmD 93 %1-1 #15-23 %93-93
QGTREQLNLCLERLSSGKDKNKSVLQNKYVRCSVRAEVRHLRRVLCHRLMLNPQHVQLLFDNEVLPDHMTMKQIWLSRWFGKPSPLLLQYSVK
>4hquA 109 #1-6 #102-109
SLGSLTIAEPAMIAECKTRTEVFEISRRLIDRTNANFLVWPPCVEVQRCSGCCNNRNVQCRPTQVQLRPVQVRKIEIVRKKPIFKKATVTLEDHLACKCETVAAARPVT
>4hr3A 415 #1-6 %414-415
GPGSMDFAPSARAAELIAAVREFIDAEVMPVERAVLAHHDELLGARAGTTAELWHVPPELDSLKAKARAAGLWNLFLPDPELGGGLSNSEYAPLAEQMGRSLFAPTVFNCNAPDSGNMEVLHRYGSQEQKEVWLEPLLEGDIRSAFCMTEPDVASSDATNMAATAVVEGDEVVINGRKWWSTGVGHPDCKVIIFMGLTDPNAHRYARHSMVLVPMDTPGITVERMLPTMGFYDEPGGHGVVSFDNVRLPADAFIAGPGKGFEIAQGRLGPGRVHHAMRLIGLAEVALEHACRRGLDRTAFGKPLVNLGGNRERIADARIAINQTRLLVLHAAWLLDTVGIMGALSAVSEIKVAAPNMAQQVIDMAIQIHGGGGLSNDFPLAAAWVNARALRLADGPDEVHRGVVARIELAKYAND
>4hstA 229 #1-13
MTMAANTDRAVLQAALPPLSGSLPIPGLSASVRVRRDAWGIPHIKASGEADAYRALGFVHSQDRLFQMELTRRKALGRAAEWLGAEAAEADILVRRLGMEKVCRRDFEALGVEAKDMLRAYVAGVNAFLASGAPLPVEYGLLGAEPEPWEPWHSIAVMRRLGLLMGSVWFKLWRMLALPVVGAANALKLRYDDGGRDLLCIPPGAEADRLEADLATLRPAVDALLKAMG
>4hstB 543 #536-543
SNNWAVAPGRTATGRPILAGDPHRVFEIPGFYAQHHLACDRFDMIGLTVPGVPGFPSFAHNGKVAYCVTSAFMDIHDLYLEQFAGEGRTARFGNDFEPVAWSRDRIAVRGGADREFDIVETRHGPVIAGDPRDGAALTLRSVQFAETDLSFDCLTRMPGASTVAQLYDATRGWGLIDHNLVAGDVAGSIGHLVRARVPSRPRENGWLPVPGWSGEHEWRGWIPHEAMPRVIDPPGGIIVTANNRVVADDHPDYLCTDCHPPYRAERIMKRLVANPAFAVDDAAAIHADTLSPHVGLLRRRLEALGARDDSAAEGLRQMLVAWDGRMDAASEVASAYNAFRRALTRLVTDRSGLEQAISHPFAAVAPGVSPQGQVWWAVPTLLRDDDAGMLKGWSWDQALSEALSVASQNLTGRSWGEEHRPRFTHPLATQFPAWAGLLNPASRPIGGDGDTVLANGLVPSAGPQATYGALSRYVFDVGNWDNSRWVVFHGASGHPASAHYADQNAPWSDCAMVPMLYSWDRIAAEAVTSQELVPALEHHHHHH
>4hsuB 124 #1-69 #82-124
PLGSPEFSERGSKSPLKRAQEQSPRKRGRPPKDEKDLTIPESSTVKGMMAGPMAAFKWQPTASEPVKDADPHFHHFLLSQTEKPAVCYQAITKKLKICEEETGSTSIQAADSTAVNGSITPTDK
>4htfA 285 #1-31 %65-65 %86-86 %102-102 %113-113 %119-119 %172-172 %181-181 %184-184 %196-196 #200-203 %227-227 %248-248 #281-285
XHHHHHHSSGVDLGTENLYFQSNAXQDRNFDDIAEKFSRNIYGTTKGQLRQAILWQDLDRVLAEXGPQKLRVLDAGGGEGQTAIKXAERGHQVILCDLSAQXIDRAKQAAEAKGVSDNXQFIHCAAQDVASHLETPVDLILFHAVLEWVADPRSVLQTLWSVLRPGGVLSLXFYNAHGLLXHNXVAGNFDYVQAGXPKKKKRTLSPDYPRDPTQVYLWLEEAGWQIXGKTGVRVFHDYLREKHQQRDXYEALLELETRYCRQEPYITLGRYIHVTARKPQSKDKV
>4htgA 320 #1-9 #312-320
CVAVEQKTRTAIIRIGTRGSPLALAQAYETREKLKKKHPELVEDGAIHIEIIKTTGDKILSQPLADIGGKGLFTKEIDEALINGHIDIAVHSMKDVPTYLPEKTILPCNLPREDVRDAFICLTAATLAELPAGSVVGTASLRRKSQILHKYPALHVEENFRGNVQTRLSKLQGGKVQATLLALAGLKRLSMTENVASILSLDEMLPAVAQGAIGIACRTDDDKMATYLASLNHEETRLAISCERAFLETLDGSCRTPIAGYASKDEEGNCIFRGLVASPDGTKVLETSRKGPYVYEDMVKMGKDAGQELLSRAGPGFFGN
>4htpB 240 #1-7 #115-122 %238-240
MAASQTSQTVASHVPFADLCSTLERIQKSKGRAEKIRHFREFLDSWRKFHDALHKNHKDVTDSFYPAMRLILPQLERERMAYGIKETMLAKLYIELLNLPRDGKDALKLLNYRTPTGTHGDAGDFAMIAYFVLKPRCLQKGSLTIQQVNDLLDSIASNNSAKRKDLIKKSLLQLITQSSALEQKWLIRMIIKDLKLGVSQQTIFSVFHNDAAELHNVTTDLEKVCRQLHDPSVGLSDISI
>4hvkA 382 %1-1 #319-326 #379-382
MAYFDYTSAKPVDERILEAMLPYMTESFGNPSSVHSYGFKAREAVQEAREKVAKLVNGGGGTVVFTSGATEANNLAIIGYAMRNARKGKHILVSAVEHMSVINPAKFLQKQGFEVEYIPVGKYGEVDVSFIDQKLRDDTILVSVQHANNEIGTIQPVEEISEVLAGKAALHIDATASVGQIEVDVEKIGADMLTISSNDIYGPKGVGALWIRKEAKLQPVILGGGQENGLRSGSENVPSIVGFGKAAEITAMEWREEAERLRRLRDRIIDNVLKIEESYLNGHPEKRLPNNVNVRFSYIEGESIVLSLDMAGIQASTGSACSSKTLQPSHVLMACGLKHEEAHGTLLLTLGRYNTDEDVDRLLEVLPGVIERLRSMSPLYRR
>4hvtA 711 #1-19 %711-711
MAHHHHHHMAMEDNNKQIFNPKETKFLEEAEGVEALEWAKERTSKTEKALQAMQEYKQIKKEIETIFYDQRKTPYGVIRKGYVYNFWMDDKNPQGLWRRTLVDNYSKDKPNWEVLIDFDKLSKKIGKKVAYRGVSNCFQNPNRYLISMSFGGKDEMFFREWDLEKKDFVKNGFEPITNSGKLLEGKFTYPTWINKDTIIFNLVLHKNEITSSLYPNSLYIWKRGESIEKAKKLFEVPKEYIYVSAGKLLSDTISSSLIFISANKDFYNYDNYILDTKYKNLKLQKINMPSDATLQGSFKEYVFWLLRSDWKFKSHNIKAGSLVALHFTDLLKTESDKTSLKILFTPTANEVFNFISTTKDRVFLATYDNVVAKVVTFTLENEQWTKPVVLKLPYQNAIFGMSSYEEEEEALITIENSIVPPTIYLWVKTHELKIIRKALYSFDSENYVLEQKEATSFDGVKIPYFLVYKKGIKFDGKNPTLLEAYGGFQVINAPYFSRIKNEVWVKNAGVSVLANIRGGGEFGPEWHKSAQGIKRQTAFNDFFAVSEELIKQNITSPEYLGIKGGSNGGLLVSVAMTQRPELFGAVACEVPILDMIRYKEFGAGHSWVTEYGDPEIPNDLLHIKKYAPLENLSLTQKYPTVLITDSVLDQRVHPWHGRIFEYVLAQNPNTKTYFLESKDSGHGSGSDLKESANYFINLYTFFANALKLKIN
>4hw6A 433 #1-9 %144-145 %195-195 %251-251 %268-269 %328-328 %411-411
GSTLDVNQDSGTPFNPKEEIVVEKFLPTEGRKGTRVVVYGRNFGNDVSKVKVTIGGYPAKVINVKGESLLCICPSKAYEGDVKVSVVGDDEAELKSGVCEAKFDYQYNYVVTTFLGKLYENNTKWDVLAGPFDDCGAFDNIWRXXFDPNSNYDDLYWVGQRDAFRHVDFVNQYVDIKTTNIGQCADVNFTLNGDXVVVDDQSSDTNTGIYLFTRASGFTERLSLCNARGAKTCAVHPQNGKIYYTRYHHAXISSYDPATGTLTEEEVXXDTKGSNFHIVWHPTGDWAYIIYNGKHCIYRVDYNRETGKLAVPYIVCGQHSSPGWVDGXGTGARLWGPNQGIFVKNEAYAGEEDEYDFYFCDRDSHTVRVLTPEGRVTTYAGRGNSREWGYVDGELRSQALFNHPTSIAYDXKRKCFYIGDCDNHRVRKIAPEE
>4hwmA 130 #1-6 %34-35 %68-68 %98-98 #124-130
GGCVQVDRYEDVVKAPAPAGLAGFWQTKGPQSAXXSPDAIASLIVTKEGDTFDCRQWQRVIAQPGKLXNRDSEIYNVTASLDIYPVEREGNTISYDRXTLSRVERLTPECEKAWAKARATGPVSAPASTR
>4hwnA 108 #1-5 #32-40 #100-108
QDYGGFPAPILRAVPSAEPQAGSPMTLSCQTKLPLQRSAARLLFSFYKDGRIVQSRGLSSEFQIPTASEDHSGSYWCEAATEDNQVWKQSPQLEIRVQGASAENLYFQ
>4hy4B 115 #1-20
MGSSHHHHHHSSGENLYFQGGSSISNLSMQTHAARMRTFMYWPSSVPVQPEQLASAGFYYVGRNDDVKCFCCDGGLRCWESGDDPWVEHAKWFPRCEFLIRMKGQEFVDEIQGRY
>4hzoA 318 #1-9 #310-318
SITSSLDVRPEIKQAVTVRPGMCGPGSLFVGQLGDWTWETVSAQCDTDVFAARDASGNPTYLAFYYFRVRGGRELHPGSLTFGDRLTVTSGCYDQGTESVLTLHRIDRAGSDDAQRPLDLHEFYERPRDGSLYVENFNRWVTRSAPGSNEDLVKSSPPGFRNDGLPQLPAAYSPRAVYREARTAHTFRALDEPGFRLLPDTVEVEHPVDIVRDVNGVGLLYFASYFSMVDKAALALWRRLGRSDRAFLRRVVVDQQMCYLGNADLDSVLTLGARVRVSTETPGEELVDVVISDRDSGRVIAVSTLHTQHDAHDPKGEA
>4i0oA 497 #1-5 %208-208 %252-252 %255-255 #341-348 #365-376 %415-415 #461-468 %497-497
PGSMQDLTAQVTSDLLHFPEVTIEALGEDEITLESVLRGKFAAGKNGLACLACGPQLEVVNSLTGERLSAYRFSGVNEQPPVVLAVKEFSWHKRTGLLIGLEEADGSVLCLYDLGISRVVKAVVLPGRVTAIEPIINHGGASASTQHLHPSLRWLFGVAAVVTDVGQILLIDLCLDDLSCSQNEVEASDLEVITGIPAEVPHIRERVMREGRHLCFQLVSPLGVAISTLSYINRTNQLAVGFSDGYLALWNMKSMKREYYTQLEGGRVPVHAVAFQEPENDPRNCCYLWAVQSTQDSEGDVLSLHLLQLAFGDRKCLASGQILYEGLEYCEERYTLDLAGGTFPLRGQTSNTKLLGCQSIERFPSHGDREESMREALSPDTSVSVFTWQVNIYGQGKPSVYLGLFDINRWYHAQMPDSLRSGESLHNCSYFALWSLDSVVSRTSPHHILDILVHERSLNRGVPPSYPPPEQFFNPSTFNFDATCLLDSGVIHVTCAG
>4i0wA 96 #1-4
MENKAKVGIDFINTIPKQILTSLIEQYSPNNGEIELVVLYGDNFLRFKNSVDVIGAKVEDLGYGFGILIIKVNDLNRIIELEGLQYIELPKILYTS
>4i0xC 94 %1-2 #78-94
SIDEVGALSKFAASLADQMRAGSNSLDRDVQSLFGVWKGSAADAYRSGWDEMQDGATKVWNALTDIASTLGSNAAAFHAQETSTASSITSTQAD
>4i0xJ 103 #1-9 %47-49 #89-103
MAAHVESEFSFDLDHIEQVTSRARGFKEFVTENLDQLESRAQKLVQSGQWAGAAAAAYSQAHKEWMDAARELVEGLSQMEEAARTAHGAYSEAQEANLRMARG
>4i1fA 325 #78-81 #215-218 #239-249
SIYNSFYVYCKGPCQRVQPGKLRVQCSTCRQATLTLTQGPSCWDDVLIPNRMSGECQSPHCPGTSAEFFFKCGAHPTSDKETPVALHLIATNSRNITCITCTDVRSPVLVFQCNSRHVICLDCFHLYCVTRLNDRQFVHDPQLGYSLPCVAGCPNSLIKELHHFRILGEEQYNRYQQYGAEECVLQMGGVLCPRPGCGAGLLPEPDQRKVTCEGGNGLGCGFAFCRECKEAYHEGECSAVFEASGTTTQAYRVDERAAEQARWEAASKETIKKTTKPCPRCHVPVEKNGGCMHMKCPQPQCRLEWCWNCGCEWNRVCMGDHWFDV
>4i1kB 146 #1-25 %144-146
MRGSHHHHHHGSRSKFYESASARKRTVTAEERERAINAAKTFEPTNPFFRVVLRPSYLYRGCIMYLPSGFAEKYLSGISGFIKVQLAEKQWPVRCLYKAGRAKFSQGWYEFTLENNLGEGDVCVFELLRTRDFVLKVTAFRVNEYV
>4i1lA 93 #1-17 #79-93
GAMDPSYPLLANGVCKWPGCEKVFEEPEEFLKHCQADHLLDEKGKAQCLLQREVVQSLEQQLELEKEKLGAMQAHLAGKMALAKAPSVASMDK
>4i2oB 243 #1-37 #236-243
MLTQTLKTQVINTQIGGKIAPPHQVSDQFGAITGHVGLVATEFSYRKDEEIYGEDEPAEYVYQVVTGAVRSYKLLSDGRRQIGAFHLPGDVFGLESGPSHRLAAEAIIDTSVRLVKRSSLEKAAGIDVQVARKLWAMTAGELRHAEDHMLLLGRKTAMERVATFLLEMDRRLAVAGMMALPMSRRDIGDYLGLTLETVSRALSQLHTQGILGFSGARQIVLRNRQRLHNLDAAAALEHHHHHH
>4i3gB 829 #1-49
MVTGKTRIPRVRRGRTTPRAFTLAVVGTLLAGTTVAAAAPGAADTANVQYTSRAAELVAQMTLDEKISFVHWALDPDRQNVGYLPGVPRLGIPELRAADGPNGIRLVGQTATALPAPVALASTFDDTMADSYGKVMGRDGRALNQDMVLGPMMNNIRVPHGGRNYETFSEDPLVSSRTAVAQIKGIQGAGLMTTAKHFAANNQENNRFSVNANVDEQTLREIEFPAFEASSKAGAASFMCAYNGLNGKPSCGNDELLNNVLRTQWGFQGWVMSDWLATPGTDAITKGLDQEMGVELPGDVPKGEPSPPAKFFGEALKTAVLNGTVPEAAVTRSAERIVGQMEKFGLLLATPAPRPERDKAGAQAVSRKVAENGAVLLRNEGQALPLAGDAGKSIAVIGPTAVDPKVTGLGSAHVVPDSAAAPLDTIKARAGAGATVTYETGEETFGTQIPAGNLSPAFNQGHQLEPGKAGALYDGTLTVPADGEYRIAVRATGGYATVQLGSHTIEAGQVYGKVSSPLLKLTKGTHKLTISGFAMSATPLSLELGWVTPAAADATIAEAVKSARKARTAVVFAYDDGTEGVDRPNLSLPGTQDKLISAVADANPNTIVVLNTGSSVLMPWLSKTRAVLDMWYPGQAGAEATAALLYGDVNPSGKLTQSFPAAENQHAVAGDPTSYPGVDNQQTYREGIHVGYRWFDKENVKPLFPFGHGLSYTSFTQSAPTVVRTSTGGLKVTVTVRNSGKRAGQEVVQAYLGASPNVTAPQAKKKLVGYTKVSLAAGEAKTVTVNVDRRQLQFWDAATDNWKTGTGNRLLQTGSSSADLRGSATVNVW
>4i3mA 175 #1-9 #160-175
GSHMGLFNAHAVAQQRADRIATLLQSFADGQLDTAVGEAPAPGYERHYDSLRALQRQLREQRAELQQVESLEAGLAEMSRQHEAGWIDQTIPAERLEGRAARIAKGVNELVAAHIAVKMKVVSVVTAYGQGNFEPLMDRLPGKKAQITEAIDGVRERLRGAAEATSAQLATAAYN
>4i5jA 285 #1-7 #161-166 #280-285
MWRKLLNNHHDDASKFICLLAKPNCSSLEQEDFIPLLQDVVDTHPGLTFLKDAPEFHSRYITTVIQRIFYTVNRSWSGKITSTEIRKSNFLQTLALLEEEEDINQITDYFSYEHFYVIYCKFWELDTDHDLYISQADLSRYNDQASSSRIIERIFSGAVTRGKTIQKEGRMSYADFVWFLISEEDKRNPTSIEYWFRCMDVDGDGVLSMYELEYFYEEQCERMEAMGIEPLPFHDLLCQMLDLVKPAVDGKITLRDLKRCRMAHIFYDTFFNLEKYLDHEQRDPF
>4i5tB 333 #1-8 #61-71 #325-333
MGHHHHHHMIEENLKQKIHDKFVAAKKNGHLKVTHAESKKLKDPQTTTQYWVTFAPSLALKPDANKNSDSKAEDPFANPDEELVVTEDLNGDGEYKLLLNKFPVVPEHSLLVTSEFKDQRSALTPSDLMTAYNVLCSLQGDKDDDVTCERYLVFYNCGPHSGSSQDHKHLQIMQMPEKFIPFQDVLCNGKDHFLPTFNAEPLQDDKVSFAHFVLPLPESSDQVDEDLLAMCYVSLMQRALTFFQDWTNESPELTKSYNVLLTKKWICVVPRSHAKSGPPLMLNINSTGYCGMILVKDREKLENLTEDPHLVDKSLLQCGFPNTAGQKPTEYHY
>4i66A 209 #1-4 %15-17 %27-27 %149-149 %159-159 %197-197 %203-203 %208-209
SNASAFRFGQLALGDRWDIYPQALSRMSREIDKRTSIEAAREPAAVTLSSPTLHETPFLYLAGDREFAIPPEPEVEALRRHLTFGGFLLIDSAEGALGGAFDRSVRRLLQAVFPAPAPGLEIVSGEHVVFKSFYLLERPLGRLALSPVMEGILRDGRLMVAYVQNDLGGAFARDDFGNFQLACVPDGERQRELAFRMLVNLVMYALCLD
>4i6kA 294 #1-24 %292-294
MHHHHHHSSGVDLGTENLYFQSMKMNCIDTHAHVFSTQDHSIETARYAPDYEATVQSFISHLDEHNFTHGVLVQPSFLGTNNQAMLNAIQQYPDRLKGIAVVQHTTTFNELVNLKAQGIVGVRLNLFGLNLPALNTPDWQKFLRNVESLNWQVELHAPPKYLVQLLPQLNEYSFDVVIDHFGRVDPVKGIEDPDYQKFLSLLNVKQHWIKVSGFYRLGATPSNINIAQQAYNIFKEKGFLHKLIWGSDWPHTQHESLITYEDAIKAFKQIVFDKHEQCLILNQNPTELFGFSRT
>4i6vC 434 #1-8 %59-59 %125-125 %277-277 %328-328 %378-378 %390-390 %434-434
SNAMIATKSSPIDQLCAQLDEIVLIDPHSHINPHAAASKNLGDILGYHYFTELAHSAGMPREVIEAPGITAKEKVGRIVEGLAHLDNTIQVKWLIELCERFFGFQDDRLTPDNWEALYDHSEKLMSAPDWEQTVLQKSQLEAVFLTNDFDDPLTGFDTKKYIPCLRTDDLVFHLQKPEVRQRLAKATGFDCATPAKLIHAIGQLFTHFVSHGAKACAISLPPDFEPTPVSHVDAEGPLRAAYAGHVLTTEQSQILSRFVFWTIAEFCSEHHLPFDLMIGVNRRVYESGVYQGQDLFDQRVSLYQYRRLFNAFPRVKFPISVLAHASNMELVSYAWIFPNVIANGHWWYSNIPAFIEPDCRSRLEAIPRNKNIGYYSDMYKLEFGWPKFQMYRRVLAKVLFEDFVVGRHWSEERAVELGRQILRGNVETIFSGAC
>4i6xA 131 #118-131
MLIERISDPKDLKKLLRTRNNVLVLYSKSEVAAENHLRLLSTVAQAVKGQGTICWVDCGDAESRKLCKKMKVDLSPKDKKVELFHYQDGAFHTEYNRAVTFKSIVAFLKDPKGPPLWEEDPGALEHHHHHH
>4i86B 111 #1-8 #107-111
MRDPQKRNSHRIPATIPVEVANADGSIIVTGVTEDLSMGGAAVKMSWPAKLSGPTPVYIRTVLDGEELILPARIIRAGNGRGIFIWTIDNLQQEFSVIRLVFGLEHHHHHH
>4i8iA 271 #1-8 %40-40 %45-45 %83-83 %134-135 %158-158 %160-160 %199-199 %248-248 #268-271
GNGCHANNDTIKVLAIGNSFSQDAVEQYLHELGEAEGITXIIGNXFIGGCSLERHVQNIRNNAPAYAYRKVEKDGEKTETRSXTIEKALADEKWDYISVQQASPLSGIYDSYKASLPELVNYIRERIGKETVLXXHQTWAYATNANHTGFKNYDQNQXKXYTSIVDAVKKAANLVGIKKIIPSGTAIQNARTSFIGDHXNRDGYHLDLTIGRYTAACTWFEALTHRNVTENPYSPEGIDPIHKKAAQXAAHNAILYPDKVTELTELKKIAD
>4i9oA 101 #1-16 %54-54 %68-68 #95-101
XRGSHHHHHHGXASGVRKGWHEHVTQDLRSHLVHKLVQAIFPTPDPAALKDRRXENLVAYAKKVEGDXYESANSRDEYYHLLAEKIYKIQKECEEKRRSRL
>4i9xA 215 %11-11 %39-39 %45-45 %73-73 %109-109 %123-123 #137-143 #168-176 #186-195 %214-215
PFATADIAEKMWAENYETTSPAPVLVAEGEQVTIPCTVMTHSWPMVSIRARFCRSHDGSDELILDAVKGHRLMNGLQYRLPYATWNFSQLHLGQIFSLTFNVSTDTAGMYECVLRNYSHGLIMQRFVILTQLETLSRPDEPCCTPALGRYSLGDQIWSPTPWRLRNHDCGMYRGFQRNYFYIGRADAEDCWKPACPDEEPDRCWTVIQRYRLPGD
>4ia6A 591 #61-72
MYYSNGNYEAFADPKKPAGVDKKSAYIIGSGLAGLSTAVFLVRDAQMKGENIHILEELPVAGGSLDGADRPNAGFVVRGGREMENHFECLWDMYRSIPSLEVPGASYLDEYYWLDKEDPNSSNCRLIYNRGDRLPSDGQYGLGKCANEIVKLIMTPEKEIEGQTIEEFFSDEFFKTNFWTYWSTMFAFEKWHSLAEMRRYAMRFIHHIDGLPDFTALKFNKYNQYESMVKPLLAYLKDHGVQFEYDCHVKNVEVDHEGDSKIAKKIVMTQNGKDKEIDLTHNDIVFVTNGSITESSTYGDQNTPAPITNAKGDSWKLWENLAKQDPAFGHPDVFCENLPERSWFVSATATLENKKLAPYFERLTKRSLYDGKVNTGGIITIVDSNWELSFTIHRQPHFKSQNPDQIVVWIYALYSDTEGNYIKKRIVDCTGKEIAEELLYHLGVPESQISELASEENMNTVPVYMPYITSYFMPRRDGDRPDVVPEGSINLAFIGNFAESPTRDTVFTTEYSVRTAMEAVYTLLNVDRGVPEVFDSIYDIRQLLRAMYYMSDKKKLADQDMPLPEKLAVKTGMRKIKKTWVEELLKEANLV
>4iabC 142 #1-6 %52-52 %86-86 %104-104 %132-132
GQESAEFRPAELAGIWQLCHYVSEIPDVPGILKPSNTFKVLSDDGRIVNFTXIPGKDAIITGYGTYQQLTDNSYKESIEKNIHLPXLDHKDNILEFEIGDDGVXYLKYFIAKDLNGNELNTWFHETWKRVGXPAKFPEDLVR
>4ic1K 206 %1-3 %5-5 #108-111 %134-134 %181-181
YFQGMITEFLLKKKLEEHLSHVKEENTIYVTDLVRCPRRVRYESEYKELAISQVYAPSAILGDILHLGLESVLKGNFNAETEVETLREINVGGKVYKIKGRADAIIRNDNGKSIVIEIKTSRSDKGLPLIHHKMQLQIYLWLFSAEKGILVYITPDRIAEYEINEPLDEATIVRLAEDTIMLQNSPRFNWECKYCIFSVICPAKLT
>4ic9A 149 %1-3 #134-149
MGNGQGRDWKMAIKRCSNVAVGVGGKSKKFGEGNFRWAIRMANVSTGREPGDIPETLDQLRLVICDLQERREKFGSSKEIDMAIVTLKVFAVAGLLNMTVSTAAAAENMYSQMGLDTRPSMKEAGGKEEGPPQAYLVPRGSLEHHHHHH
>4iciA 171 #1-12 %69-69 %74-74
GQQKQKXNSKHSNSKILVAYFSATGTTARAAEKLGAAVGGDLYPIAPAQPYTSADLDWNNKRSRSSVEXNDPKXRPAIKSKKENIGTYDVVFIGYPIWWDLAPRIINTFIEGHSLKGKTVVPFATSGGSSIGNSATVLKKTYPDLNWKEGRLLNRTDEKAIRAWLDVIAVK
>4id2B 166 #1-24 %29-29 %136-136 %148-148 #161-166
GCGGKKGSSDNTSTLAXIDSVDAHGLQRXQTSKSETDFKFKGKDYHSLVSRTPDDNLPHVTNELGDTYVDNKIVLHLTRGNETVLNKTFTKNDFSSVVDANFLSKSILEGIVYDKTTPQGIVYAASVCYPQTDLYXPLSITITADGKXSIQKVDILEEDYDDEAPN
>4id9B 347 #1-19
MGSSHHHHHHSSGLVPRGSHMILVTGSAGRVGRAVVAALRTQGRTVRGFDLRPSGTGGEEVVGSLEDGQALSDAIMGVSAVLHLGAFMSWAPADRDRMFAVNVEGTRRLLDAASAAGVRRFVFASSGEVYPENRPEFLPVTEDHPLCPNSPYGLTKLLGEELVRFHQRSGAMETVILRFSHTQDATELLDEDSFFSGPRFFLRPRIHQQQNFGNAAIAELLQSRDIGEPSHILARNENGRPFRMHITDTRDMVAGILLALDHPEAAGGTFNLGADEPADFAALLPKIAALTGLPIVTVDFPGDGVYYHTSNERIRNTLGFEAEWTMDRMLEEAATARRQRLAKEQRR
>4ie5A 495 #1-16 %116-117 #155-178 #241-251 %494-495
MGSSHHHHHHSSGLVPRGSHMTPKDDEFYQQWQLKYPKLILREASSVSEELHKEVQEAFLTLHKHGCLFRDLVRIQGKDLLTPVSRILIGNPGCTYKYLNTRLFTVPWPVKGSNIKHTEAEIAAACETFLKLNDYLQIETIQALEELAAKEKANEDAVPLCMSADFPRVGMGSSYNGQDEVDIKSRAAYNVTLLNFMDPQKMPYLKEEPYFGMGKMAVSWHHDENLVDRSAVAVYSYSCEGPEEESEDDSHLEGRDPDIWHVGFKISWDIETPGLAIPLHQGDCYFMLDDLNATHQHCVLAGSQPRFSSTHRVAECSTGTLDYILQRCQLALQNVCDDVDNDDVSLKSFEPAVLKQGEEIHNEVEFEWLRQFWFQGNRYRKCTDWWCQPMAQLEALWKKMEGVTNAVLHEVKREGLPVEQRNEILTAILASLTARQNLRREWHARCQSRIARTLPADQKPECRPYWEKDDASMPLPFDLTDIVSELRGQLLEAKP
>4iejA 93 #1-13 #89-93
GGKDYPFARFNKTVQVPVYSEQEYQLYLHDDAWTKAETDHLFDLSRRFDLRFVVIHDRYDHQQFKKRSVEDLKERYYHICAKLANVRAVPGTD
>4ifaA 339 #1-35 %54-54 %154-154 %183-183 #201-206 %213-213 %221-221 %257-257
XHHHHHHSSGVDLGTENLYFQSNALTPSQSKQENKIVKKKKQVNEDSSDTVLNXIGGDSENLLAKWGEPSRIEPSAYGYEWWVYNQDLAQYVQFGVAERKVVTAYVAGEQVKVPPYYINEKYEDVYKKNPLSHEISLKRGKNSYQFELSDTEVXEQPLVPVEDGWAQLYFDHFTHELVGVRYXDDETLLRQRPYQLVYSGELLAEQPLTPDKXKQIENGNXQQIFDLTNIIRSRHNLPLLAWDQQTADVAIGHSKDXKDNNYFSHDSPTLGTLGDRLQRGKVGFQLAGENIAAQHSDGVAALQGWLNSEGHRKNLLNEQFTGLGVGVYDKFYTQNFIRK
>4ii2A 1001 %1-1 #753-775
SNTIDEGLYSRQLYVLGHEAMKQMSQSNVLIIGCKGLGVEIAKNVCLAGVKSVTLYDPQPTRIEDLSSQYFLTEDDIGVPRAKVTVSKLAELNQYVPVSVVDELSTEYLKNFKCVVVTETSLTKQLEINDFTHKNHIAYIAADSRGLFGSIFCDFGENFICTDTDGNEPLTGMIASITDDGVVTMLEETRHGLENGDFVKFTEVKGMPGLNDGTPRKVEVKGPYTFSIGSVKDLGSAGYNGVFTQVKVPTKISFKSLRESLKDPEYVYPDFGKMMRPPQYHIAFQALSAFADAHEGSLPRPRNDIDAAEFFEFCKKIASTLQFDVELDEKLIKEISYQARGDLVAMSAFLGGAVAQEVLKATTSKFYPLKQYFYFDSLESLPSSVTISEETCKPRGCRYDGQIAVFGSEFQEKIASLSTFLVGAGAIGCEMLKNWAMMGVATGESGHISVTDMDSIEKSNLNRQFLFRPRDVGKLKSECASTAVSIMNPSLTGKITSYQERVGPESEGIFGDEFFEKLSLVTNALDNVEARMYVDRRCVFFEKPLLESGTLGTKGNTQVVVPHLTESYGSSQDPPEKSFPICTLKNFPNRIEHTIAWARDLFEGLFKQPIDNVNMYLSSPNFLETSLKTSSNPREVLENIRDYLVTEKPLSFEECIMWARLQFDKFFNNNIQQLLFNFPKDSVTSTGQPFWSGPKRAPTPLSFDIHNREHFDFIVAAASLYAFNYGLKSETDPAIYERVLAGYNPPPFAPKSGIKIQVNENEEAPETAANKDKQELKSIADSLPPPSSLVGFRLTPAEFEKDDDSNHHIDFITAASNLRAMNYDITPADRFKTKFVAGKIVPAMCTSTAVVSGLVCLELVKLVDGKKKIEEYKNGFFNLAIGLFTFSDPIASPKMKVNGKEIDKIWDRYNLPDCTLQELIDYFQKEEGLEVTMLSSGVSLLYANFQPPKKLAERLPLKISELVEQITKKKLEPFRKHLVLEICCDDANGEDVEVPFICIKL
>4iikA 319 %49-51 #233-240 #315-319
MRSIITQICNGVLHGQSYQSGSNDLDKGNSEIFASSLFVHLNEQGKEIIKHKDSDDKIVIGYTKDGMAFQIVVDGFYGCERQAVFSFIDNYVLPLIDNFSLDLTRYPDSKKVTESLIHTIYSLRSKHAPLAEFTMSLCVTYQKDEQLFCAGFGIGDTGIAIKRNEGTIEQLVCHTEVDGFKDAFDNYSSANIDLVIERNSVFNTKVMPGDELVGYTYVPPMLEMTEKEFEVETVDGKKINKRIVRHLNLDPGNFDDKDPLFSQLLQVVKSKQKQLVEQAKETGQIQRFGDDFTVGRLVIPDQLLINQLRIHALSHHHHH
>4iilA 346 #1-30 %345-346
MSGSHHHHHHSSGIEGRGRLIKHRPAVQDERAVRIAVFVPGFRHDSPVYAMLCDGVERAVTQERATGRSIGLDIIEAGPNQALWREKLAHLAAEQRYRLIVSSNPALPHVLEPILRQFPLQRFLVLDAYAPQEHSLITFRYNQWEQAYLAGHLSALVSASAMRFANADKKIGLIAGQSYPVMTQTIIPAFLAGARAVDPAFEVDVRVVGNWYDAAKSADLARILFHEGVDVMMPICGGANQGVLAAARELGFYVSWFDDNGYARAPGYVVGSSVMEQERLAYEQTLRCIRGELPSAGAWTLGVKDGYVRFIEEDPLYLQTVPEPIRVRQSALLRRIQSGELTLPVR
>4ijaA 397 #1-21 #73-79 #173-179
MGSSHHHHHHSSGENLYFQGPMNDNEKRVLREIYNHHNISRTQISKNLEINKATISSILNKLKYKSLVNEVGEGDSTKSGGRKPILLKVNHLYGYFISLDLTYSSVEVMYNYFDGNVIKHESYDLPDEKVSSILSIIKKHIDIQEKLDTYNGLLGVSVSIHGVVDNEQHVTYLPFHETEGISIAKKIKEITNVPVVVENEANLSALYERNFNHNLSYNNLIALSIHKGIGAGLIINNQLYRGANGEAGEIGKTLVSKVSDNVEIFHKIEDIFSQEALLHNLSNQLNEKMTLSKLIQFYNEKNPVVVEEMEQFINKIAVLIHNLNTQFNPNAIYINCPLFNEMPEILEAIKNQFKQYSRNEIQIKLTSNVKFATLLGGTLAIIQKVLQINDIYLDIKA
>4ijnA 398 #1-21 %398-398
MAHHHHHHMGTLEAQTQGPGSMVTVLVVNSGSSSLKYAVVRPASGEFLADGIIEEIGSGAVPDHDAALRAAFDELAAAGLHLEDLDLKAVGHRMVHGGKTFYKPSVVDDELIAKARELSPLAPLHNPPAIKGIEVARKLLPDLPHIAVFDTAFFHDLPAPASTYAIDRELAETWHIKRYGFHGTSHEYVSQQAAIFLDRPLESLNQIVLHLGNGASASAVAGGKAVDTSMGLTPMEGLVMGTRSGDIDPGVIMYLWRTAGMSVDDIESMLNRRSGVLGLGGASDFRKLRELIESGDEHAKLAYDVYIHRLRKYIGAYMAVLGRTDVISFTAGVGENVPPVRRDALAGLGGLGIEIDDALNSAKSDEPRLISTPDSRVTVLVVPTNEELAIARACVGVV
>4ikdA 172 #1-4 %33-33 %41-41 %46-46 %62-62 %79-80 %92-92 %103-103 #155-172
MSENQEQEEVITVRVQDPRVQNEGSWNSYVDYKIFLHTNSKAFTAKTSCVRRRYREFVWLRKQLQRNAGLVPVPELPGKSTFFGTSDEFIEKRRQGLQHFLEKVLQSVVLLSDSQLHLFLQSQLSVPEIEACVQGRSTMTVSDAILRYAMSNCGWAQEERQSSSLEHHHHHH
>4iknA 261 #1-6 %126-128 %207-209
GAMDPEFIPWRRAGVKYTNNEAYFDVVEEIDAIIDKSGSTVFAEIQGVIDACIKLSGMPDLSLSFMNPRLLDDVSFHPCIRFKRWESERVLSFIPPDGNFRLISYRVSSQNLVAIPVYVKHNISFKENSSCGRFDITIGPKQNMGKTIEGITVTVHMPKVVLNMNLTPTQGSYTFDPVTKVLAWDVGKITPQKLPSLKGLVNLQSGAPKPEENPNLNIQFKIQQLAISGLKVNRLDMYGEKYKPFKGVKYITKAGKFQVRT
>4ikvA 507 %1-1 #494-507
MASIDKQQIAASVPQRGFFGHPKGLFTLFFTEFWERFSYYGMRAILVYYMYYEVSKGGLGLDEHLALAIMSIYGALVYMSGIIGGWLADRVFGTSRAVFYGGLLIMAGHIALAIPGGVAALFVSMALIVLGTGLLKPNVSSIVGDMYKPGDDRRDAGFSIFYMGINLGAFLAPLVVGTAGMKYNFHLGFGLAAVGMFLGLVVFVATRKKNLGLAGTYVPNPLTPAEKKKAAAIMAVGAVVIAVLLAILIPNGWFTVETFISLVGILGIIIPIIYFVVMYRSPKTTAEERSRVIAYIPLFVASAMFWAIQEQGSTILANYADKRTQLDVAGIHLSPAWFQSLNPLFIIILAPVFAWMWVKLGKRQPTIPQKFALGLLFAGLSFIVILVPGHLSGGGLVHPIWLVLSYFIVVLGELCLSPVGLSATTKLAPAAFSAQTMSLWFLSNAAAQAINAQLVRFYTPENETAYFGTIGGAALVLGLILLAIAPRIGRLMKGIRLESSGENLYFQ
>4il7A 166 #1-74 #160-166
MSHEGLSPIPGEGTGIQLSAGQILKFYNVPIAEIIVEYDPSNVSGVSSNVKLKGTIHPLFEVPSQISIENFQPTENYLIYSGFGTSLPQTYTIPANGYLIISITNTSTGNIGQITLTIGSTTMTFNLQTGENKIPVIAGTQITNMTLTSSSAILIYEEVIHHHHHH
>4illA 289 #68-72 %226-226 #285-289
MPLIFKIGYNVIPLQDVILPTPSSKVLKYLIQSGKLIPSLKDLITSRDKYKPIFISHLGFNQRRIFQTNGNLKTITKGSRLSSIIAFSTQANVLSEVADEGIFETVYGKFHIMIESIEIVEVEKLKEEVEKHMNDNIRVRFVSPTLLSSKVLLPPSLSERYKKIHAGYSTLPSVGLIVAYAYNVYCNLIGKKEVEVRAFKFGILSNALSRIIGYDLHPVTVAIGEDSKGNLRKARGVMGWIEFDIPDERLKRRALNYLLTSSYLGIGRSRGIGFGEIRLEFRKIEEKEG
>4in0A 148 #142-148
SFLLPKLTSKKEVDQAIKSTAEKVLVLRFGRDEDPVCLQLDDILSKTSSDLSKMAAIYLVDVDQTAVYTQYFDISYIPSTVFFFNGQHMKVDYGSPDHTKFVGSFKTKQDFIDLIEVIYRGAMRGKLIVQSPIDPKNIPKYDLLYQDI
>4inaB 405 %1-1 %20-20 %22-22 %93-93 #112-116 %135-135 %210-210 %213-213 %251-251 %261-261 %269-269 %352-352 %358-358 %371-371 %380-380 %395-395 %404-405
MAKVLQIGAGGVGGVVAHKMAMNREVFSHITLASRTLSKCQEIAQSIKAKGYGEIDITTVDADSIEELVALINEVKPQIVLNIALPYQDLTIMEACLRTGVPYLDTANYEHPDLAKFEYKEQWAFHDRYKEKGVMALLGSGFDPGVTNVFCAYAQKHYFDEIHEIDILDCNAGDHGYPFATNFNPEINLREVSSKGRYWENGEWIETEPMEIMQVWDYPEVGPKDSYLLYHEELESLVRNIKGLKRIRFFMTFGQSYLTHMRCLENVGMLRIDEIEVNGCKVVPIQVLKALLPDPASLASRTKGKTNIGCYIKGIKEGKARTIYIYNVCDHESCYREVNAQAISYTTGVPAMIGAKLMLEGKWSGKGVFNMEELDPDPFMDELNKQGLPWEVKEMEALEHHHHHH
>4indS 387 #1-5 %206-206 #384-387
MSVTTLGQSFPANAKVKYYYKLSEKQDLDAFVNSIFVGSYKLKQISYLLYGNTKIVSAPVVPLGPNASIIIDDELQEGLYLIRIKVYNTNSFSVTVTPFFNNNNTMTYSIGANSEFEIYDIFTKEQGNIYYIQLPPGLAILEFSLERVFEKGNRINIPKIIHTSGNGYISFRLRKGTYAIKMPYSYNNTTSTTFTNFQFGTISTSVATIPLVISSIPANGSGSGTFLVYLKITGDYEDVKFSVTYGGGLGVPFTFGLEVEEINELVENTNFVTQSVTLSGSQVTQSILNVQGSGSHLRLKYASVSGLTTAVTQCQLQATNLNRSTTYSTVWDFIAGGSSTPPSWDIREINSIQLVANGGSSTSSVTITLILVYEQIAGELSHHHHHH
>4io2B 248 #28-33
GSARLKGITLRIGVIESVPFTIVANVIDTSGRNTTKLTGYVLDLIEYLRDKMGFVADVQLAPPNTSYTGLVLALANGDYDIAIGDITVTSARREIVAFSNSISDNSMRILMRKGTLIDGMDDLKNGKIPYNRIGIRIGTAGEDYYLREISGGSRNFYPLKSRQEMYDSLLAGIIDVSFMDIGTAEYVTNNIYCNLTLVGEDFDKSTFGIVTPKEWLYAKDLDVNILSLRETGILDNLKKKWFQTKACP
>4iqzB 250 #1-36 %76-78 %114-114 %129-129 %142-142 %184-184 #217-250
MGSSHHHHHHSSGLVPRGSHMRTFHIGGAASRAAAESSIQVKNKGSIKLSNVKSVVNSSGKLVITSRNTELKLIDEFGRTKESYKVPYGAVLAKGDGEQVAGGETVANWDPHTMPVITEVSGFVRFTDMIDGQTITRQTDELTGLSSLVVLDSAERTAGGKDLRPALKIVDAQGNDVLIPGTDMPAQYFLPGKAIVQLEDGVQISSGDTLARIPQESGGTKDITGGLPRMDPAANKARKEAELAAATAEQ
>4isbA 541 #1-10 %96-96 %126-126 #146-155 %175-175 %238-238 %386-386 %425-425 %428-428 #478-481 %501-501 %522-522 #533-541
SXGGKKFQAXPQLPSTVLDRVFEQARQQPEAIALRRCDGTSALRYRELVAEVGGLAADLRAQSVSRGSRVLVISDNGPETYLSVLACAKLGAIAVXADGNLPIAAIERFCQITDPAAALVAPGSKXASSAVPEALHSIPVIAVDIAAVTRESEHSLDAASLAGNADQGSEDPLAXIFTSGTTGEPKAVLLANRTFFAVPDILQKEGLNWVTWVVGETTYSPLPATHIGGLWWILTCLXHGGLCVTGGENTTSLLEILTTNAVATTCLVPTLLSKLVSELKSANATVPSLRLVGYGGSRAIAADVRFIEATGVRTAQVYGLSETGCTALCLPTDDGSIVKIEAGAVGRPYPGVDVYLAATDGIGPTAPGAGPSASFGTLWIKSPANXLGYWNNPERTAEVLIDGWVNTGDLLERREDGFFYIKGRSSEXIICGGVNIAPDEVDRIAEGVSGVREAACYEIPDEEFGALVGLAVVASAELDESAARALKHTIAARFRRESEPXARPSTIVIVTDIPRTQSGKVXRASLAAAATADKARVVVRG
>4iujA 464 #1-13 #121-146 #364-371 #425-430 %462-464
GNARIEPFLKSTPRPLRLPDGPPCSQRSKFLLMDALKLSIEDPSHEGEGIPLYDAIKCMRTFFGWKEPNVVKPHEKGINPNYLLSWKQVLAELQDIENEEKIPRTKNMKKTSQLKWALGENMAPEKVDFDDCKDVGDLKQYDSDEPELRSLASWIQNEFNKACELTDSSWIELDEIGEDAAPIEHIASMRRNYFTAEVSHCRATEYIMKGVYINTALLNASCAAMDDFQLIPMISKCRTKEGRRKTNLYGFIIKGRSHLRNDTDVVNFVSMEFSLTDPRLEPHKWEKYCVLEVGDMLLRSAIGHVSRPMFLYVRTNGTSKIKMKWGMEMRRCLLQSLQQIESMIEAESSVKEKDMTKEFFENKSETWPVGESPKGVEEGSIGKVCRTLLAKSVFNSLYASPQLEGFSAESRKLLLIVQALRDNLEPGTFDLGGLYEAIEECLINDPWVLLNASWFNSFLTHALR
>4iulB 268 #1-22 #257-268
GAMGSNSAANNSANEKERHDAIFRKVRGILNKLTPEKFDKLCLELLNVGVESKLILKGVILLIVDKALEEPKYSSLYAQLCLRLAEDAPNFDGPAAEGQPGQKQSTTFRRLLISKLQDEFENRTRNVDVYDKRENPLLPEEEEQRAIAKIKMLGNIKFIGELGKLDLIHESILHKCIKTLLEKKKRVQLKDMGEDLECLCQIMRTVGPRLDHERAKSLMDQYFARMCSLMLSKELPARIRFLLQDTVELREHHWVPRKAFLDNGPKTI
>4iumA 142 #128-142
GYNPPGDGACGYRCLAFMNGATVVSAGCSSDLWCDDELAYRVFQLSPTFTVTIPGGRVCPNAKYAMICDKQHWRVKRAKGVGLCLDESCFRGICNCQRMSGPPPAPVSAAVLDHILEAATFGNVRVVTPEGQGSSGHHHHHH
>4iymH 521 #1-24 %93-93 %103-103 %109-109 %156-156 %177-177 %180-180 %182-182 %212-212 %262-262 %277-277 %280-280 %305-305 %328-328 %344-344 %400-400 %428-428 %457-457 #513-521
MHHHHHHSSGVDLGTENLYFQSMMYELGHFIDGKRVAGTSGRVSNIFNPATGEVQGTVALASDADLAAAVESAKAAQPKWAATNPQRRARVFMKFVQLLNDNMNELAEMLSREHGKTIDDAKGDIVRGLEVCEFVIGIPHLQKSEFTEGAGPGIDMYSIRQPVGIGAGITPFNFPGMIPMWMFAPAIACGNAFILKPSERDPSVPIRLAELMIEAGLPAGILNVVNGDKGAVDAILTHPDIAAVSFVGSTPIARYVYGTAAMNGKRAQCFGGAKNHMIIMPDADLDQAANALIGAGYGSAGERCMAISVAVPVGEETANRLIDKLVPMVESLRIGPYTDEKADMGPVVTKEAEQRIRSLIDSGIEQGAKLVVDGRDFKLQGYENGHFIGGCLFDDVTPDMDIYKTEIFGPVLSVVRARNYEEALSLPMKHEYGNGVAIYTRDGDAARDFASRINIGMVGVNVPIPVPLAYHSFGGWKSSSFGDLNQHGTDSIKFWTRTKTITSRWPSGIKDGAEFSIPTMR
>4iz7B 97 #91-97
GMAEYGTLLQDLTNNITLEDLEQLKSACKEDIPSEKSEEITTGSAWFSFLESHNKLDKDNLSYIEHIFEISRRPDLLTMVVDYRTRVLKISEEDELD
>4j0wA 343 #56-60 #333-343
GPEAADIRVLRGHQLSITCLVVTPDDSAIFSAAKDCSIIKWSVESGRKLHVIPRAKKGAEGKPPGHSSHVLCMAISSDGKYLASGDRSKLILIWEAQSCQHLYTFTGHRDAVSGLAFRRGTHQLYSTSHDRSVKVWNVAENSYVETLFGHQDAVAALDALSRECCVTAGGRDGTVRVWKIPEESQLVFYGHQGSIDCIHLINEEHMVSGADDGSVALWGLSKKRPLALQREAHGLRGEPGLEQPFWISSVAALLNTDLVATGSHSSCVRLWQCGEGFRQLDLLCDIPLVGFINSLKFSSSGDFLVAGVGQEHRLGRWWRIKEARNSVCIIPLRRVPVPPAAGS
>4j1oA 391 #1-22
MHHHHHHSSGVDLGTENLYFQSMKIAEIHVYAHDLPVKDGPYTIASSTVWSLQTTLVKIVADSGLAGWGETCPVGPTYAPSHALGARAALAEMAPGLIGANPLQPLVLRRRMDGLLCGHNYAKAAIDIAAYDLMGKHYGVRVADLLGGVAAERVPSYYATGIGQPDEIARIAAEKVAEGFPRLQIKIGGRPVEIDIETVRKVWERIRGTGTRLAVDGNRSLPSRDALRLSRECPEIPFVLEQPCNTLEEIAAIRGRVQHGIYLDESGEDLSTVIRAAGQGLCDGFGMKLTRIGGLQQMAAFRDICEARALPHSCDDAWGGDIIAAACTHIGATVQPRLNEGVWVAQPYIAQPYDEENGIRIAGGHIDLPKGPGLGITPDESLFGPPVASFS
>4j27B 450 #439-450
EIPLKYGATNEGKRQDPAMQKFRDNRLGAFIHWGLYAIPGGEWNGKVYGGAAEWLKSWAKVPADEWLKLMDQWNPTKFDAKKWAKMAKEMGTKYVKITTKHHEGFCLWPSKYTKYTVANTPYKRDILGELVKAYNDEGIDVHFYFSVMDWSNPDYRYDIKSKEDSIAFSRFLEFTDNQLKELATRYPTVKDFWFDGTWDASVKKNGWWTAHAEQMLKELVPGVAINSRLRADDKGKRHFDSNGRLMGDYESGYERRLPDPVKDLKVTQWDWEACMTIPENQWGYHKDWSLSYVKTPIEVIDRIVHAVSMGGNMVVNFGPQADGDFRPEEKAMATAIGKWMNRYGKAVYACDYAGFEKQDWGYYTRGKNDEVYMVVFNQPYSERLIVKTPKGITVEKATLLTTGEDITVVETTRNEYNVSVPKKNPGEPYVIQLKVRAAKGTKSIYRDALT
>4j2gB 273 #1-14 #42-68 #81-87 %128-128 %136-136 #138-154 #191-198 #211-216 #233-238 %273-273
GAMGSGIQRPTSTMTTSLDKQLWELIDNFFLKAALLICHSKGWKGAPAADEGPPTTNSWFNIETFGDTKLERELKPWTTFDGSESLPPLVIETYLDLARLSPSQQVTLKDQDGNPWNVCKGTKKSEIMLERWLIQMDNGEDSPSLQSSGSEDTDDNVSELYRQLVLLFRYLETLVGLLPASELQARLIRPGVSPEAPPPVKLGTRILDGSKPIVSKGRIGLSKSLIATYSNVINETNLPAHLEQRKITPIRTKFGSLRISVSYRKDCDFHVNG
>4j32A 174 #1-14 %157-159
MGHHHHHHLYFQGMNRPSFNEAWLAFRKVNHSVADVGSIIGGNVGKNITGGYFQNACPIRMSYVLNATGFPIARNSPYAKVSGADNKFYIYRVNDMIDYLTHTMGKPDLIVNNPKQSDFIGKKGIIVVKGHGWSNARGHVTLWNGSICSDQCHLLNDPDNGPFVPEVGTLWILP
>4j37A 336 #1-8 #32-35 %120-122 #269-281 #328-336
GPGSEFEKPPKRKIVLLMAYSGKGYHGMQRNVGSSQFKTIEDDLVSALVRSGCIPENHGEDMRKMSFQRCARTDKGVSAAGQVVSLKVWLIDDILEKINSHLPSHIRILGLKRVTGGFNSKNRCDARTYCYLLPTFAFAHKDRDVQDETYRLSAETLQQVNRLLACYKGTHNFHNFTSQKGPQDPSACRYILEMYCEEPFVREGLEFAVIRVKGQSFMMHQIRKMVGLVVAIVKGYAPESVLERSWGTEKVDVPKAPGLGLVLERVHFEKYNQRFGNDGLHEPLDWAQEEGKVAAFKEEHIYPTIIGTERDERSMAQWLSTLPIHNFSATALTAGG
>4j42B 93 #1-7 %93-93
SNAMAEIKITPEELERIAGNFKNAAGEAQSQINRLEGDINSLEGQWAGATQAKFRGEFIQSKQAMQQFIPILEGISTDLKRIADKFRNTDNAY
>4j5rB 146 #1-6 %146-146
GSHMGSRITYVKGDLFACPKTDSLAHCISEDCRMGAGIAVLFKKKFGGVQELLNQQKKSGEVAVLKRDGRYIYYLITKKRASHKPTYENLQKSLEAMKSHCLKNGVTDLSMPRIGCGLDRLQWENVSAMIEEVFEATDIKITVYTL
>4j5tA 811 %1-2 #229-234 #479-495
AEFMEEYQKFTNESLLWAPYRSNCYFGMRPRYVHESPLIMGIMWFNSLSQDGLHSLRHFATPQDKLQKYGWEVYDPRIGGKEVFIDEKNNLNLTVYFVKSKNGENWSVRVQGEPLDPKRPSTASVVLYFSQNGGEIDGKSSLAMIGHDGPNDMKFFGYSKELGEYHLTVKDNFGHYFKNPEYETMEVAPGSDCSKTSHLSLQIPDKEVWKARDVFQSLVSDSIRDILEKEETKQRPADLIPSVLTIRNLYNFNPGNFHYIQKTFDLTKKDGFQFDITYNKLGTTQSISTREQVTELITWSLNEINARFDKQFSFGEGPDSIESVEVKRRFALETLSNLLGGIGYFYGNQLIDRETEFDESQFTEIKLLNAKEEGPFELFTSVPSRGFFPRGFYWDEGFHLLQIMEYDFDLAFEILASWFEMIEDDSGWIAREIILGNEARSKVPQEFQVQNPNIANPPTLLLAFSEMLSRAIENIGDFNSDSYHQVMFNSRTAKFMTNNLEANPGLLTEYAKKIYPKLLKHYNWFRKSQTGLIDEYEEILEDEGIWDKIHKNEVYRWVGRTFTHCLPSGMDDYPRAQPPDVAELNVDALAWVGVMTRSMKQIAHVLKLTQDEQRYAQIEQEVVENLDLLHWSENDNCYCDISIDPEDDEIREFVCHEGYVSVLPFALKLIPKNSPKLEKVVALMSDPEKIFSDYGLLSLSRQDDYFGKDENYWRGPIWMNINYLCLDAMRYYYPEVILDVAGEASNAKKLYQSLKINLSNNIYKVWEEQGYCYENYSPIDGHGTGAEHFTGWTALVVNILGRFRSHHHHHH
>4j73A 301 %1-1 #280-284
MKLDIKKTFSNRSDRVKGIDFHPTEPWVLTTLYSGRVEIWNYETQVEVRSIQVTETPVRAGKFIARKNWIIVGSDDFRIRVFNYNTGEKVVDFEAHPDYIRSIAVHPTKPYVLSGSDDLTVKLWNWENNWALEQTFEGHEHFVMCVAFNPKDPSTFASGCLDRTVKVWSLGQSTPNFTLTTGQERGVNYVDYYPLPDKPYMITASDDLTIKIWDYQTKSCVATLEGHMSNVSFAVFHPTLPIIISGSEDGTLKIWNSSTYKVEKTLNVGLERSWCIATHPTGRKNYIASGFDNGFTVLSLG
>4j7hB 471 #1-10 #159-166 #313-318 %469-471
MSSFVVPSLTAVRPRDHHDYADRIALSAATTDGVQMRTEDVRAWIAERRDANVFHVERIPFADLDQWWFEGVTGNLVHRSGRFFTIEGLHVIEHDGPHGDGPYREWQQPVIRQPEVGILGILAKEFDGVLHFLMQAKMEPGNPNLVQLSPTVQATRSNYTKAHGGTNVKLIEYFAPPDPERVIVDVLQAEQGSWFFRKSNRNMIVETVDDVPLWDDFCWLTLGQIAELMHEDETINMNSRSVLSCLPYQDITPRALFSDVQLLSWFTNERSRHDVRVRRIPLADVCGWKQGAEEIEHEDGRYFKVLAVAVKGSNREKISWTQPLVESVDLGVVAFLVRKIDGVPHVLVQARVDGGFLDTVELAPTVQCTPLNYAHLPAEEAPPFLDLVQNAPRSRIRYEAIHSEEGGRFLGVRARYLVIDADEAIDPPPGYAWVTPAQLTALTRHGHYVNVEARTLLACINAAAAQPRGGA
>4j7nA 378 #1-20
MGSSHHHHHHSSGLVPRGSHPSLRTQPSLYSGPFPFYRRPSELGCFSLDAQRQYHGDARALRYYSPPPINGPGPDFDLRDGYPDRYQPRDEEVQERLDHLLRWVLEHRNQLEGGPGWLAGATVTWRGHLTKLLTTPYERQEGWQLAASRFQGTLYLSEVETPAARAQRLARPPLLRELMYMGYKFEQYMCADKPGGSPDPSGEVNTNVAYCSVLRSRLGNHPLLFSGEVDCLNPQAPCTQPPSCYVELKTSKEMHSPGQWRSFYRHKLLKWWAQSFLPGVPHVVAGFRNPEGFVCSLKTFPTMEMFENVRNDREGWNPSVCMNFCAAFLSFAQSTVVQDDPRLVHLFSWEPGGPVTVSVHRDAPYAFLPSWYVETMTQ
>4j7oA 367 #330-367
ASFKDLVSKTPAWEKHNSTQQQNIWKDLTPNEKIKKWQEAALVPSFTQAQNDLGIKYKETDLSSFLDNTRHKARQARAEILLYIERVKQQDFDTKKQAYINQGVVPTDIEAATNLGISYDPSKIDNNVEHDQKVRRAEKDKKAVIELYVSSINRGIKYKHYVDNDIIPEIQEVRTALNMNKDDAQSFVASIRTEIMENAKGQYIADSHIPTEKELKKKFGISRDDNRDGYIKSIRLKVMDKEKPQYIADSHIPTEKELEQKFGADKGEATNYIASIATQMMLDKKSYYIDNNIIPNADELMNEFKIGPVKATSYINQIRAGIEANQFLNNNDTTKPSTGRSQKKSGSKNDHWYMSNQSINNTGTSAR
>4j7qA 333 %1-3 #200-207
GSPKNLINIDKPIKELPASIAIPKEKPLTGEQQKMYDEVLKHFSNPDLKVYTSEKNKSEDDLKPLEEEEKAWLTRECFLRYLRATKWVLKDCIDRITMTLAWRREFGISHLGEEHGDKITADLVAVENESGKQVILGYENDARPILYLKPGRQNTKTSHRQVQHLVFMLERVIDFMPAGQDSLALLIDFKDYPDVPKVPGNSKIPPIGVGKEVLHILQTHYPERLGKALLTNIPWLAWTFLKLIHPFIDPLTREKLVFDEPFVKYVPKNELDSLYGGDLKFKYNHDVYWPALVETAREKRDHYFKRFQSFGGIVGLSEVDLRGTHEKLLYPVK
>4j8sA 203 #1-23
SGFNNDPFVQRKLGTSGLNQPTFQQTDLSQVWPEANQHFSKEIDDEANSYFQRIYNHPPHPTMSVDEVLEMLQRFKDSTIKREREVFNCMLRNLFEEYRFFPQYPDKELHITACLFGGIIEKGLVTYMALGLALRYVLEALRKPFGSKMYYFGIAALDRFKNRLKDYPQYCQHLASISHFMQFPHHLQEYIEYGQQSRDPPVK
>4j9yB 102 %1-1 #12-19 #99-102
MGRKLELTKAEKHVHNFMMDTQLTKRVKNAAANVLRETWLIYKNTKLVKKIDHAKVRKHQRKFLQAIHQLRSVKMEQRKLNDQANTLVDLAKTQLEHHHHHH
>4jb3A 228 #1-21
MHHHHHHSSGVDLGTENLYFQSMIKNIVFDFGGVIVDIDRDKAVQAFIKLGLADADTRLDKYHQTGIFQELEEGKLSADEFRKQLGDLCGRELTMEETKQAWLGFFNEVDLRKLDYILGLRKSYHVYLLSNTNPFVMSWACSPEFSSEGKPLNDYCDKLYLSYQLGHTKPAPEIFDFMIKDSHVIPSETLFVDDGSSNIHIGKELGFETFQPENGADWRQELTVILNS
>4jbdA 330 #1-22
MHHHHHHSSGVDLGTENLYFQSMKQIHVIDSHTGGEPTRLVMKGFPQLHGRSMAEQRDELRELHDRWRRACLLEPRGNDVLVGALYCPPVSADATCGVIFFNNAGYLNMCGHGTIGLVASLQHLGLIAPGVHKIDTPVGQVSATLHEDGAITVANVPSYRYRQHVAVNVPGHGVVHGDIAWGGNWFFLVAEHGQRIELDNREVLTEYTWAMLKALEAQGITGENGAPIDHVELFADDPNADSRNFVMCPGKAYDRSPCGTGTSAKLACLAADGTLAEGQTWVQASITGSQFHGRYERDGERIRPFITGRAHMTADSTLLIDEQDPFAWGI
>4jbeA 445 #1-34 %70-70 %97-97 %115-115
XHHHHHHSSGVDLWSHPQFEKGTENLYFQSNAXTNEVAKAVEECARAAKSAAPSLSGAPDTAIDAALESXADRLLAHRDAVLAANAEDIAKAEAGGXSAGLLDRLTITESRLTDXADQLRLLAGAPHPQRTVELSTLDGGLRLVERRRPVGVIGANYEARPNVTVDVASQLVKSRNAGVLRTGSAALKSAQRLLEVVIRPALTDSGIDANVVQLVPRPEREAAGALVRLPDLVPLVILRGSGESTRALALEAAQHGVRTLAHADGGGVLYVDEKADRDTVRSLVVNSLDRLGVCNRLNLLLIHDAVYEEFWPVVSEALAERGVSPSLPPYDHPIGYEWALDSEREATVTVARVDGVAEAVRIANEETSGLAAGIATEDARAAEEFFDGYQGTGVFWNAPTRLLDGFKLLGVPETGINLDKVPGPRGPVTYPDLYVRQYAVLPVER
>4jbuA 298 #237-255 %296-298
GHMGSSVLEELVQLVKDKNIDISIKYDPRKDSEVFANRVITDDIELLKKILAYFLPEDAILKGGHYDNQLQNGIKRVKEFLESSPNTQWELRAFMAVMHFSLTADRIDDDILKVIVDSMNHHGDARSKLREELAELTAELKIYSVIQAEINKHLSSSGTINIHDKSINLMDKNLYGYTDEEIFKASAEYKILEKMPQTTIQVDGSEKKIVSIKDFLGSENKRTGALGNLKNSYSYNKDNNELSHFATTSSDKSRPLNDLVSQKTTQLSDITSRFNSAIEALNRFIQKYDSVMQRLLDD
>4jcqA 201 #1-12 #123-130 #191-201
MAENTKNENITNILTQKLIDTRTVLIYGEINQELAEDVSKQLLLLESISNDPITIFINSQGGHVEAGDTIHDMIKFIKPTVKVVGTGWVASAGITIYLAAEKENRFSLPNTRYMIHQPAGGVQGQSTEIEIEAKEIIRMRERINRLIAEATGQSYEQISKDTDRNFWLSVNEAKDYGIVNEIIENRDGLKMASWSHPQFEK
>4jduA 215 #1-7 %12-12 %21-21 %35-35 %45-45 %52-52 %74-74 %85-85 %177-177 #209-215
SNAVKRKGVEVMIALDISNSMLAQDVQPSRLEKAKRLISKLVDGMENDKVGMIVFAGDAFTQLPITSDYISAKMFLESISPSLISKQGTAIGAAINLAARSFTPQEGVGRAIVVITDGENHEGGAVAAAKSSSSSGIQVNVLGVGLPDGAPIPIEGSNDFRRDREGNVIVTRLNEAMCQEIAKEGNGIYIRVDNSNSAQKAINQEINKMAKSDVE
>4jdxE 115 #1-17 #65-72
MHHHHHHLQTAEAPWSQAETQSAHALFRKAYQRELDGLLATVQAQASQITQIDDLWKLHDFLSAKRHEIDGKYDDRQSVIIFVFAQLLKEGLVQAEELTFLAADKQSKIKALARL
>4jg5A 355 #1-8 %125-125 %198-198 %248-248 %251-251 %258-258 #321-327 %349-349 #352-355
GKDEDPVLPLEGAKLSVAVKASGTATKAYNPNDVNELEGEAYINNLAVVVFNETGTELLGYKWEALSGAEHSAIIADVPTTKAVRARIIVLANVPRDLLSTVSTYDEFQTRLVDLSSQSQTNLTXSSQVIVTKSALSEEDNYLGYTDLGDQNVDGISDPILLTRVAARIDLVNISTRFAGTPFAGREVRIDAVGIYNXKTKSYYFSEADWGETEAPDAVRNSEDTSFEDLLVNDGTSISNTPFVHYVXENXKSDDHTXIAVKATLRGNSSYQDHTKIFTAVINAGGLQNGYDHNFIRRNYVYRLRIYFDGESFDNIPVTPDPGPGPDPEPEVDTNLNIAVQVVGWGPVXQHPVID
>4jg9B 174 #1-35 %77-77 %91-91 %99-99 %147-147
MKKIGTMLLFSILIAGCTQAQPDLKKPKKEAIATSSTQVNAPSFFHLSVLKDVNWEETPSFIQEKIPLKGIEEKIAMADSPIIANEKNEIMWYFLDPEMPTGKLSIIALKQGSVTPTPLLFQQESSEPTWTTSNTIDSTTNELPLTMSLPSSGLWVLNIYVNEKYYDQFVITAE
>4jglA 169 #1-17 %26-26 %41-41 %49-49 %58-58 %74-74 %88-88 %106-106
GGAKKNVQDAEGQAEAGGNAPSGYLXPAISANNFCGDFTTXTPDYGYLXPEKGLFLKXHDIRGAYGINIYTYVXDGDNIQCTPGHFVXIVPRGGDKLEITIKKSSXKNTPSFTFIPTPDCENSAYVATEKVAGKYYYLCGDAEARYKFEDLFEDERCAEFKNLVDNYGK
>4jgpB 217 #1-6 %37-37 %40-40 %56-56 %174-174 %201-201 #213-217
SNAEKEKDTIAAEHKQEASVLLNLHRNKINYLIGETMARMTSLSIAIDRPVDIKKMQSILEKTFDSEPRFSGLYFLNAKGDVTASTTELKTKVNLADRSFFIKAKETKKTVISDSYSSRITGQPIFTICVPVLDSKRNVTDYLVAAIQIDYLKNLINLLSPDVYIEVVNQDGKMIFASGQASHAEDQKPVSGYLDDISWNMKVYPNPVTIEELSKSL
>4jhcA 215 #1-22 %215-215
MGSSHHHHHHSSGRENLYFQGMPKLILASTSPWRRALLEKLQISFECAAPEVDETPRSDESPRQLVLRLAQEKAQSLASRYPDHLIIGSDQVCVLDGEITGKPLTEENARLQLRKASGNIVTFYTGLALFNSANGHLQTEVEPFDVHFRHLSEAEIDNYVRKEHPLHCAGSFKSEGFGITLFERLEGRDPNTLVGLPLIALCQMLRREGKNPLMG
>4jhnD 421 #1-6 %23-25 #370-421
MREPEELMPDSGAVFTFGKSKFAENNPGKFWFKNDVPVHLSCGDEHSAVVTGNNKLYMFGSNNWGQLGLGSKSAISKPTCVKALKPEKVKLAACGRNHTLVSTEGGNVYATGGNNEGQLGLGDTEERNTFHVISFFTSEHKIKQLSAGSNTSAALTEDGRLFMWGDNSEGQIGLKNVSNVCVPQQVTIGKPVSWISCGYYHSAFVTTDGELYVFGEPENGKLGLPNQLLGNHRTPQLVSEIPEKVIQVACGGEHTVVLTENAVYTFGLGQFGQLGLGTFLFETSEPKVIENIRDQTISYISCGENHTALITDIGLMYTFGDGRHGKLGLGLENFTNHFIPTLCSNFLRFIVKLVACGGCHMVVFAAPHRGVAKEIEFDEINDTCLSVATFLPPRRPPAYVEQKLISEEDLNSAVDHHHHHH
>4jhyA 167 #1-9 %14-14 %87-87 %166-167
GQGHKGEVDECAPXKNGKVCYSDDVEIENTSKLEIFNAINAWAKKSYGKDVFLSNVNSNKNKGTIFVSSKVELLLNDTDKTIIKYKXRITCFDNRYTIEASDIVYQYDPLNDKKYKTYKAEDVIANNGDSNTIALIKDPKLFCNATFFFVENLFADVFDAAQNAESE
>4jifA 154 #1-13 #31-35 #149-154
GSSSGQSNNNSDTCAEFRIKYVGAIEKLKLSEGKGLEGPLDLINYIDVAQQDGKLPFVPPEEEFIMGVSKYGIKVSTSDQYDVLHRHALYLIIRMVCYDDGLGAGKSLLALKTTDASNEEYSLWVYQCNSLEQAQAICKVLSTAFDSVLTSEKP
>4jndA 454 #1-17 #50-65 #442-454
GPLGSMEKVNEERDAVFEDHIGDRRRSVRSLLEEAFADEMEKTSYDVEVADTPQPHIPIRFRHPPIAGPVHDVFGDAIHDIFQKMMKRGQAVDFCHWVSHLIATEIDEKFSEVAFRDVQYNPDIYVTDSTTEAKKLFNDKIWPAIDKILQQNAETCPILSEKWSGIHVSGDQLKGQRHKQEDRFLAYPNGQYMDRGEDPISVLAVFDGHGGHECSQYAAGHLWETWLEVRKSRDPSDSLEDQLRKSLELLDERMTVRSVKECWKGGSTAVCCAIDMDQKLMALAWLGDSPGYVMSNIEFRQLTRGHSPSDEREARRVEEAGGQLFVIGGELRVNGVLNLTRALGDVPGRPMISNEPETCQVPIESSDYLVLLACDGISDVFNERDLYQLVEAFANDYPVEDYAELSRFICTKAIEAGSADNVSVVIGFLRPPQDVWKLMKHESDDEDSDVTDEE
>4jnhA 199 #1-28 %73-73 %103-103 %105-105 %152-152 %158-158 %177-177
MAHHHHHHSAALEVLFQGPGMASGSNVEEYELDVEALVVILRDRNIPRNPLHGEVIGLRLTEGWWGQIERFQMVRLILQNDDNEPLQRPRYEVIQRAVNPHTMFMISGPLAELQLAFQDLDLPEGPLRFGPLANGHYVQGDPYSSSYRPVTMAETAQMTRDELEDVLNTQSEIEIQMINLLELYEVETRALRRQLAERS
>4joiA 166 #1-5 #75-93 %166-166
LDPVFLAFAKLYIRDILDMKESRQVPGVFLYNGHPIKQVDVLGTVIGVRERDAFYSYGVDDSTGVINCICWKKLNTESVSAAPSAARELSLTSQLKKLQETIEQKTKIEIGDTIRVRGSIRTYREEREIHATTYYKVDDPVWNIQIARMLELPTIYRKVYDQPFHS
>4joiD 122 #119-122
MLPKPGTYYLPWEVSAGQVPDGSTLRTFGRLCLYDMIQSRVTLMAQHGSDQHQVLVCTKLVEPFHAQVGSLYIVLGELQHQQDRGSVVKARVLTCVEGMNLPLLEQAIREQRLYKQERGGSQ
>4jqfA 179 #58-68
AEALSNPGALDLPSLTSLLSEKAKEFLMENRVQSFYQQELEMVESLLSLANQPVIHSASSDQVNFKKDTTSKAIHSIFKNAIQLLQEKGLVFQKDDGFDNLYYVTREDKDLHRKIHRIIQQDCQKPNHMEKGCHFLHILACARLSIRPGLSEAVLQQVLELLEDQSDIVSTMEHYYTAF
>4jqrA 229 #1-7 %70-70 %132-132 %134-134 %213-213
GDDDDDVKNEVVVSFENLLTEENSQFIADGTPNNQAFQETDFKDPKNLINFNHYYADWGSGYSFAGFSYXNITDNQTANSPAPITGKAKIGSVYIGVDSTDGEYGTPAILTILDTNYKLKGTWIANSTWAYXGXIQGDGYARAFKAGDWYKVTATGYDEAGNETGKAEILLANYKTDNDLPVKEWIWFDLTPLQNAVKVKFIPDSSDKNEYGXNTASYFCLDGITLIEK
>4jrfA 508 #1-19 %26-26 %32-32 #36-41 %147-148 %191-191 %232-232 %240-240 %284-284 %295-295 %439-439 #505-508
GACSNDEEXATGGQNQLPVDGREAYXSVSVAXPKSTGTRALGEHHGTADEQNVKEVLLALFDASDVCLETKTLATTDYILNVGGANKAGYDGKAFKVPSATAKVLAVVNPSDKFKTACVASASWSAINGAVEQTLDEVTGTSKNNFXXINAGDNANPTNGALVTANVKVVDGTTIPDVATAISEAQADRSXIYVDRVVAKVSLGTNPDGLKVPAGVTCTFGDWALNITNKSXFPYSEIVXPAGGSTGADYRIDPNYELAGFDVSQFNYLKVADDGTLPADFSAXADSKYCLENTXAADAQTQAQTTSAVASAVYTPGSFTVGESWFRLLGVTYKTLADLQVVYNAAKAAGTADAAQTQVITLCDQFYARIAKAATAQGKAVGADFASITITELDDLKSGGEYSKPDAAAGETVGVEYFQKGVCYYNILIHHDDAITATXAHGKYGVVRNNWYTLTINSVKQPGTPWLPDTTNPTDPKDPGEDDDDKEAYLSVEITVNPWTTWSQGVDL
>4jrlA 356 #1-8 %152-152 %186-186 %189-189 %259-259 %268-268
GQDEALNSEAAIDVCSGDDVQLANIDADSKVINVYVNKGADLSKQKLEFTLPQGATIKVNTPITGDTESTYDFSEEPHSRKFTVTSEDGQWQPVYTVNVILAELPTLFKFEELLTTSSEYDTFYEFTPATSQEISKVLQWSSGNPGFKLTGXANSRIDYPTVQVANGFKGKAVKLETRNTGDFGAXVKXYIAAGNLFIGTFEVENALTNPRKATNFGFQFYKHPIALKGYYKFKAGEVYSVEGQPQTGKRDKCDIYAVXYEAENNSIXLNGDNVFNSDKLVLLARIEPEDIVESDEWNEFTIHFESVKGREIDDTKLQNGKYKLGIVLSSSVDGAYFRGAVGSTLYVDELELICKE
>4jzuB 158 #90-94 %157-158
MYEFKDYYQNTVQLSFDDQPFSDSPKHVWVICRFGGKWLLTEHEDRGYEFPGGKVEPMECAEEAALREVKEETGARVKSLKYLGQYKVLGKEKVIVKNIYFADIEKLEKQADYFETKGPVLFHELPENLSRNKKFSFIMKDSVLPISLKKLKESGWIE
>4k02A 159 #1-12 #140-159
GSHMDSASSNTKAIDPPLHMLGFEFDELSPTRITGRLPVSPVCCQPFKVLHGGVSALIAESLASMGAHMASGFKRVAGIQLSINHLKSADLGDLVFAEATPVSTGKTIQVWEVKLWKTTQKDKANKILISSSRVTLICNLPIPDNAKDAANMLKMVAKL
>4k0dB 152 #1-4 %49-49 %119-119 %150-152
LQGRIAASADAQLELIGPRAAAAASLESAVLHVSLTARAYALTPEPARMDALQAALRRLEGAAARFAALPKSPEGAALSGRILAAVPPFEKAAVALGTAVATGGDDSAIRAREATLPPMREELLSLLRTFGALQQAHDAGASHTILAYQRDT
>4k1cB 421 #1-26 #190-197 #406-421
GPSSPMDATTPLLTVANSHPARNPKHTAWRAAVYDLQYILKASPLNFLLVFVPLGLIWGHFQLSHTLTFLFNFLAIIPLAAILANATEELADKAGNTIGGLLNATFGNAVELIVSIIALKKGQVRIVQASMLGSLLSNLLLVLGLCFIFGGYNRVQQTFNQTAAQTMSSLLAIACASLLIPAAFRATLPHGKEDHFIDGKILELSRGTSIVILIVYVLFLYFQLGSHHALFEQQEEETDEVMSTISRNPHHSLSVKSSLVILLGTTVIISFCADFLVGTIDNVVESTGLSKTFIGLIVIPIVGNAAEHVTSVLVAMKDKMDLALGVAIGSSLQVALFVTPFMVLVGWMIDVPMTLNFSTFETATLFIAVFLSNYLILDGESNWLEGVMSLAMYILIAMAFFYYPDEKTLDSIGNSLGLVPR
>4k3zA 331 #1-21
MAHHHHHHMGTLEAQTQGPGSMALTLSLNTNPLVNRFAEPDDLIETVARDLRLRDLQLTHEFINPSWQASTIRRLTRDMDRALQRTGVRVTSGMTGPYGRLNHFGHPDRDVRRYYVDWFKTFADIIGDLGGKSVGTQFAIFTYKDFDDPARREELIKIAIDCWAEVAEHAAGAGLDYVFWEPMSIGREFGETIAECMKLQDRLTAANMAIPMWMMADIDHGDVTSANPDDYDPYAWARTVPKVSPIIHIKQSLMDKGGHRPFTAAFNAKGRIQPEPLLKAFAEGGAVDNEICLELSFKEREPNDREVIPQIAESVAFWAPHIDTGAKDLKI
>4k4kB 282 #1-9 #21-24 %42-42 %118-118 %216-216 #271-282
GGENTPQPTDGRVALEATSGIRXNTRAYDKTWEAGDAIGIYXLNGDATDGNGNRKYTTAQTAENGSFTAAEGQTIYFPVDASQRDFVAYYPYRETLADGNVYTVDVSVQTPQKDIDLXGAAKVEGKDKTDPKVAFVFTHKLVKLDITIKADGTSLTDADLAGTTVSISNQQTAATYNVVTGGDATVTTGTTKEIVLHTDGLKAEGIVLPAASTAGXALTFTVPGLEGQAFHWDVNSAAQSKAFVAGSKYLYTITISKAGVEVSSKVEDWTPGNGGGETGNAE
>4k6nA 383 #1-31
MGHHHHHHMMSLMDNWKTDMESYDEGGLVANPNFEVLATFRYDPGFARQSASKKEIFETPDPRLGLRDEDIRQQIINEDYSSYLRVREVNSGGDLLENIQHPDAWKHDCKTIVCQRVEDMLQVIYERFFLLDEQYQRIRIALSYFKIDFSTSLNDLLKLLVENLINCKEGNSEYHEKIQKMINERQCYKMRVLVSKTGDIRIEAIPMPMEPILKLTTDYDSVSTYFIKTMLNGFLIDSTINWDVVVSSEPLNASAFTSFKTTSRDHYARARVRMQTAINNLRGSEPTSSVSQCEILFSNKSGLLMEGSITNVAVIQKDPNGSKKYVTPRLATGCLCGTMRHYLLRLGLIEEGDIDIGSLTVGNEVLLFNGVMGCIKGTVKTKY
>4k8wA 129 #1-9 %128-129
NTNDMSPALSAGDGVLYYRLTDRYHINDVVVYEVDNTLKVGRIAAQAGDEVSFTQEGGLLINGHPPEKEVPYLTYPHSSGPNFPYKVPTGTYFILNDYREERLDSRYYGALPINQIKGKISTLLRVRGI
>4kalA 352 #1-23 %57-57 %72-72 %138-138 %149-149 %205-205 %207-207 %226-226 %268-268 %339-339
MHHHHHHSSGVDLGTENLYFQSMTRFDVLTVGNAIVDIISRCNDQFLIDNQITKAAMNLIDAERAELLYSRMGPALEASGGSAGNTAAGVANLGGKAAYFGNVAADQLGDIFTHDIRAQGVHYQTKPKGAFPPTARSMIFVTEDGERSMNTYLGACVELGPEDVEADVVADAKVTYFEGYLWDPPRAKEAILDCARIAHQHGREMSMTLSDSFCVDRYRGEFLDLMRSGKVDIVFANRQEALSLYQTDDFEEALNRIAADCKIAAVTMSENGAVILKGRERYYVNAIRIREVVDTTGAGDLFASGFLYGYTQGRSLEDCGKLGCLAAGIVIQQIGPRPMTSLSEAAKQAGLI
>4kcfA 454 #1-25 #433-454
HHHHHHSSGENLYEQGHMPPWTARQDSTTGLYAPVTPAGRVLLDRLAAHLPRIRSTAAEHDRDGTFPTDTFDALRKDGLMGATVPAELGGLGVDRLYDVAVALLAVARADASTALALHMQLSRGLTLGYEWRHGDERARTLAERILRGMVAGDAVVCSGIKDHHTAVTTLRPDGAGGWLLSGRKTLVSMAPVGTHFVINARTDGTDGPPRLASPVVTRDTPGFTVLDNWDGLGMRASGTVDIVFDDCPIPADHVLMRDPVGARNDAVLAGQTVSSVSVLGVYVGVAQAAYDTAVAALERRPEPPQAAALTLVAEIDSRLYALRATAGSALTAADALSADLSGDMDERGRQMMRHFQCAKLAVNRLAPEIVSDCLSLVGGASYTAGHPLARLLRDVQAGRFMQPYAYVDAVDFLSAQALGIERDNNYMSTWAKRSGGNGKSADAAGPRRPTPTSR
>4kefA 143 #73-78 #140-143
GSRSGVAVADESLTAFNDLKLGKKYKFILFGLNDAKTEIVVKETSTDPSYDAFLEKLPENDCLYAIYDFEYEINGNEGKRSDIVFFTWSPDTAPVRSKMVYASSKDALRRALNGVSTDVQGTDFSEVSYDSVLERVSRGAGSH
>4kf9A 329 %1-1 #320-329
MVMTELILHHYATSPFSEKARLILGYKDQPWKSVTVPVILPKPDVMPLTGGYRRTPFLQIGADIYCDTALIAQVLESIHPVPTLYPADRAAAAFAMAQWADTTLFWAAASFVGQPEGFKSLMAGLPEDFVKAFVEDRKAMRAGGTGLRTPLPEAVATLQVFLAQLERQFATGEHIFLFGEQPTIADFSVYHALWFIRRATAVAGILDAHPEVVAWMHRMAGFGHAQAQPMTPAEALAIARAATPRALTDAGAGADFDARYGLPKGTRVTVAATDYAVDPVEGDLVVSTRDAVGVLREDPRVGQVVVHFPRVGYAVRKVEPAGAENLYFQ
>4kfuC 212 #42-47 #75-78 #206-212
MNPDDIVVLVGRKKSGKSYLIKHYFIPVLKAHKISYIIDDHNLLRSGSEYSKFGYNATSLSDIVSKQYVVVYDRAKNDDFFEKLWQASKLHSKKYGTTVLIIDEAYYHFKYKQKVTPAIDEALHANRHAGLGLILSTQRVYDLMPIVYKQADLIIMFYTREPNELRWISKYISAEAAEKVKTLKQYHFLIYDVNSQTIKIHKPILEHHHHHH
>4kgdB 603 #1-8 #594-603
MVMKQTKQTNILAGAAVIKVLEAWGVDHLYGIPGGSINSIMDALSAERDRIHYIQVRHEEVGAMAAAADAKLTGKIGVCFGSAGPGGTHLMNGLYDAREDHVPVLALIGQFGTTGMNMDTFQEMNENPIYADVADYNVTAVNAATLPHVIDEAIRRAYAHQGVAVVQIPVDLPWQQIPAEDWYASANSYQTPLLPEPDVQAVTRLTQTLLAAERPLIYYGIGARKAGKELEQLSKTLKIPLMSTYPAKGIVADRYPAYLGSANRVAQKPANEALAQADVVLFVGNNYPFAEVSKAFKNTRYFLQIDIDPAKLGKRHKTDIAVLADAQKTLAAILAQVSERESTPWWQANLANVKNWRAYLASLEDKQEGPLQAYQVLRAVNKIAEPDAIYSIDVGDINLNANRHLKLTPSNRHITSNLFATMGVGIPGAIAAKLNYPERQVFNLAGDGGASMTMQDLATQVQYHLPVINVVFTNCQYGFIKDEQEDTNQNDFIGVEFNDIDFSKIADGVHMQAFRVNKIEQLPDVFEQAKAIAQHEPVLIDAVITGDRPLPAEKLRLDSAMSSAADIEAFKQRYEAQDLQPLSTYLKQFGLDDLQHQIGQGGF
>4kgiC 223 #1-21 %223-223
MHHHHHHSSGVDLGTENLYFQSMKLFYKPGACSLASHITLRESGKDFTLVSVDLMKKRLENGDDYFSVNPKGQVPALLLDDGTLLTEGVAIMQYLADSVPDRQLLAPVNSISRYKTIEWLNYIATELHKGFTPLFRPDTPEEYKPTVRAQLDKKLQYVNEALKDEHWICGQRFTIADAYLFTVLRWAYAVKLNLEGLEHIAAFMQRMAERPEVQDALSAEGLK
>4kh8A 318 #1-7 %88-88 %126-126 %172-172 %290-290
GYVPQSVDNPNNLGDLPEYLRSVGIRQDEGLSEKDWAGTRVYDRNGNDLTDENQNLLHAIKFDATTSFYEFFDKETGESTGDEGTFFXTAGITDVSRLVIISETKNYQGVYPLRTLYQDTFTYRQXGKDKNGNDIEVFVENKATSGPVYGRPQPYPNNRPRTLEFTNGRRAXTEQTGQIDVNRQGDEIIGKTSFDGTPQLLWNGTKVVDKDGNDVTSANQNFISLAKFDQDSSKYEFFNLQTGETRGDYGYFKVGNQNKFRAHVSIGTNRYGAVLELTELNDNRFTYTRXGKDNEGNDIQVYVEHEPYQGTFNPEFTF
>4khbC 127 #1-5 #75-82 #120-127
MEVKKFKRFESYKRDNQLPPKVRDMGIVIDQKNNTIVLPIMGRPVPFHINTIKNASKSDEGEWSFLRINFLSPGQGVGRKDDQPFEDASAHFVRSLTFRSTDGDRYAEIANQISNLKREAVKREQEK
>4kjyA 125 %1-1 #115-125
ELLFNKTKSVEFTFGNDTVVIPCFVTNMEAQNTTEVYVKWKFKGRDIYTFDGALNKSTVPTDFSSAKIEVSQLLKGDASLKMDKSDAVSHTGNYTCEVTELTREGETIIELKYRVVSTRHHHHHH
>4kkrB 241 #1-7
EVDCELQPVIEANLSLNQNQLASNGGYISSQLGIRNESCETVKFKYWLSIKGPEGIYFPAKAVVGVDTAQQESDALTDGRMLNVTRGFWVPEYMADGKYTVSLQVVAENGKVFKANQEFVKGVDLNSLPELNGLTIDIKNQFGINSVESTGGFVPFTVDLNNGREGEANVEFWMTAVGPDGLIIPVNAREKWVIASGDTYSKVRGINFDKSYPAGEYTINAQVVDIVSGERVEQSMTVVKK
>4kkuC 296 #1-23 %30-30 #85-93 %199-199 %242-242 %272-272
GSHMVGDNKLDDKNIDKEKESSYRFPVIAMKVKKGILSDYLSLNGDVDTKVKADIFPDAVGKITSLRIKLGAYVQKGQIVATLDPSRPGSVYLKSPVRAPISGYILNITKKIGETVNPQSNIAVVGRIDTKQILTYVSEKYISNIKVGNDAIIEVGAYSNEKFKAKVSEISPILDSKSRTIEVYLTPIGSNLDKLIIGMFSKIKLITKRFKDVIKISREAVVEREGKKFVFKVDLESKSVQMLPITVLFEIDNIVALSGEVEENDLIVVEGMSALSNGSLINLVDTKEGLSAESNI
>4kmrB 280 %1-2 #54-58 #74-79 %101-101 %123-123 %174-174 %184-184 %190-190 %216-216 %248-248
GRSGVIGLAVPELGQAFFAQLADEVIRVAAEQDLVVLVEQTGGLRERELEALRNPRLSLTDGLLLAPLGLTQDDVLPDPAGRPLVVLGEPLFPGPVDHVTXQHEAAARAATEHLLGLGRRRVXLLGAHATERTGVAALRYAGYREALTAAGLAVDDDLVVPVETWDRSSGAEAXARVLDAGVRXDAVFAXNDDLALGALRSLQERGVAVPGDVALXGFDDVADGRYTYPSLTTVEPGRHDIARAAVTXLSERIADAGTGAIEPRLTAPEFRLVVRESTGG
>4knaB 495 #1-9
MAHHHHHHMTELFIDGAWVDGAGPVFASRNPGTNERVWEGASASADDVERAVASARRAFAAWSALDLDARCTIVKRFAALLVERKEALATMIGRETGKPLWEARTEVASMAAKVDISITAYHERTGEKRAPMADGVAVLRHRPHGVVAVFGPYNFPGHLPNGHIVPALIAGNTVVFKPSELAPGVARATVEIWRDAGLPAGVLNLVQGEKDTGVALANHRQIDGLFFTGSSDTGTLLHKQFGGRPEIVLALEMGGNNPLVVAEVEDIDAAVHHAIQSAFLSAGQRCTCARRILVPRGAFGDRFVARLADVASKITASVFDADPQPFMGAVISARAASRLVAAQARLVGLGASPIIEMKQRDPALGFVNAAILDVTNVRELPDEEHFGPLAQIVRYTDLDDAIARANDTAFGLSAGLLADDEQAWHTFRRAIRAGIVNWNRPTNGASSAAPFGGAGRSGNHRPSAYYAADYCAYPMASVESAQLQMPASLSPGLHF
>4kp3D 103 #1-19 %102-103
GPGSEFMEDHPVREEEDGEEDEGALAKSPLQLTTDDVYDISYVVGRELMALGSDPRVTRLQFKIVRVMEMLETLVNEGSLAVEELRMERDNLKQEVEGLRKAG
>4kppA 405 %1-1 #397-405
MDFTKEKFQLLAISSLTLPWLISLAFNYHHPALTQTLLSGLAVVSASFLISWAAETAEMDVPRSFSLAIVALLAVLPEYAVDGYFAWKAGSVGGEYVHYATANMTGANRLLIGIGWSLVAFIAFRTLKSKEVELDDGIRLEIFFLFLATLYAFTLPLKGHISPFDALVFVSLYAIYIYLSTKAEREEVEVGGVPAYLCSLKTETRRLSVVVLFLFAGFTILMSVEAFSEGLLETARIAGIDEFLAVQWIAPLASESPELIVAIYFVRRFRVSASMNALISSKVNQWTLLIGTIAIIYSISAFKLQSLPLDARQSEEVLLTAAQSLFAVAILLDLKISWKEASALFLLFIVQLLFPGVEVRYIISAIYIILSLPILFAKRKEIVESFRTVKRLISLESSGENLYFQ
>4krrA 221 #1-4 #86-91 #205-221
RSQAPLSWEDITGKGLKQALDSCQQSFQWQRWNCPSQDFVQKNSKPEENSPNREDVYVAAISMAAIVHTLTKDCANGVIAGCGCTENALNVPCAHEPTKALEQYEKHFGSGSGAIGHNRRVVGALLQRSLEQECRCKQPGAVQGECQEEECVAVLKPFEAIAQDLLQMYDDAIQLEGASSNLKIMWQNIPLDSLVFMQDSPNYCERDATGLWGTGHHHHHH
>4ks9B 428 %1-1 #61-65 #91-94 #161-164 #215-222 #418-428
STRATKRQRDQLRQCFDARLTDVAANAAAQAWQDEYEAAVEPLRQAMLGVLAEVAAVRDAAGGQPATASGLSQALSNARIRFFKRFAALHGQRGNSACGLHFLIQLRADMLRWHKRIPGLRELDEDLEALFSNWFDVGLLELQPITWDSPASLLEKLIRYEAVHEISSWTDLRNRLDSDRRCYAFFHPRIPREPLIFVEVAFVPEMAANVQALLDEAAPLEDLRRVKWAIFYSISNTQAGLRGVSFGNFLLKRVIEELQREHPKLKQFATLSPIPGFADWLRKRDGESIDRVLGVKRLARWREQHGEVPADGAAWFSALSADTEDTVIRDTAMTLAAHYLVREGGKGVPADPVARFHLGNGACVERVNWGADMSRKGRAQSCGMMVNYLYVPDALDDNLARLGDGNPRISRAVAKLLAAALEHHHHHH
>4ksnD 78 #1-4 #42-51 %53-53 %77-78
GNSDGQLDTHLADLYLLKYDTGLGVYESFICKYLEDSNDYIASHPQKLSLDEMPRPLESETVSLRQLIVSVLPSRPSI
>4ktbB 194 #1-34 %70-71 %80-80 %172-172 %178-178 %193-194
SNAMTDTVDFPDPSFGDRPNPVGWLDAHRMDEVRSLLPLVYVDAVPVRVDESGDVIQVGLLLRATESGHMMRALVSGRVMYHERVRDALVRHIEKDLGPVALPSIPASPQPFTVAEYFPTPGVTPFYDDRHHAVSLAYIVPVRGDCSPQQNNLELTWLTPEEACSPRILAHMQGGQDMLLKQALAHAGRLPDLS
>4l0jA 287 #1-45 %102-102 %120-120 %125-125 %127-127 %181-181 %216-216 #262-287
VQVLITDSGQRTGTGSALXAXKDAGVNTYRWQGGEQRPATIISEPDRNVRYARLAGDFAASVKAGEESVAQVSGVREQAILTQAIRSELKTQGVLGHPEVTXTALSPVWLDSRSRYLRDXYRPGXVXEQWNPETRSHDRYVIDRVTAQSHSLTLRDAQGETQVVRISSLDSSWSLFRPEKXPVADGERLRVTGKIPGLRVSGGDRLQVASVSEDAXTVVVPGRAEPASLPVSDSPFTALKLENGWVETPGHSVSDSATVFASVTQXAXDNATLNGLARSGRDVRLYS
>4l1jB 204 #1-5 %10-10 %50-50 %53-53 %56-56 %58-58 %79-79 %106-106 %147-147 #201-204
MASVSSATFSGHGARSLLQFLRLVGQLKRVPRTGWVYRNVQRPESVSDHMYRMAVMAMVIKDDRLNKDRCVRLALVHDMAECIVGDIAPADNIPKEEKHRREEEAMKQITQLLPEDLRKELYELWEEYETQSSAEAKFVKQLAQCEMILQASEYEDLEHKPGRLQDFYDSTAGKFNHPEIVQLVSELEAERSTNIAAAASEPHS
>4l3tB 1014 #1-7 %18-18 %43-43 %89-89 %93-93 %148-148 %176-176 %228-228 %255-255 %264-264 %267-267 %290-290 #294-301 %340-340 %408-408 %443-443 %450-450 %454-454 %465-465 %467-467 %471-471 %476-476 %490-490 %502-502 %517-517 %527-527 %533-533 %601-601 %619-619 %669-669 %681-681 %727-727 %736-736 %741-741 %746-746 #784-788 %792-792 #799-814 %831-831 %861-861 %879-879 %888-888 %914-914 %920-920 %923-923 %933-933 %949-949 %963-963 %977-977 %990-990
MHHHHHHAAACERALQYKLGDKIHGFTVNQVTSVPELFLTAVKLTHDDTGARYLHLAREDTNNLFSVQFRTTPMDSTGVPHILQHTVLCGSQKYPCRDPFFKMLNRSLSTFMNAFTASDYTLYPFSTQNPKDFQNLLSVYLDATFFPCLRELDFWQEGWRLEHENPSDPQTPLVFKGVVFNEMKGAFTDNERIFSQHLQNRLLPDHTYSVVSGGDPLCIPELTWEQLKQFHATHYHPSNARFFTYGNFPLEQHLKQIHEEALSKFQKIEPSTVVPAQTPWDKPREFQITCGPDSFATDPSKQTTVSVSFLLPDITDTFEAFTLSLLSSLLTSGPNSPFYKALIESGLGTDFSPDVGYNGYTREAYFSVGLQGIVEKDIETVRSLIDRTIDEVVEKGFEDDRIEALLHKIEIQMKHQSTSFGLMLTSYIASCWNHDGDPVELLKLGNQLAKFRQCLQENPKFLQEKVKQYFKNNQHKLTLSMRPDDKYHEKQAQVEATKLKQKVEALSPGDRQQIYEKGLELRSQQSKPQDASCLPALKVSDIEPTIPVTELDVVLTAGDIPVQYCAQPTNGMVYFRAFSSLNTLPEELRPYVPLFCSVLTKLGCGLLDYREQAQQIELKTGGMSASPHVLPDDSHMDTYEQGVLFSSLCLDRNLPDMMQLWSEIFNNPCFEEEEHFKVLVKMTAQELANGIPDSGHLYASIRAGRTLTPAGDLQETFSGMDQVRLMKRIAEMTDIKPILRKLPRIKKHLLNGDNMRCSVNATPQQMPQTEKAVEDFLRSIGRSKKERRPVRPHTVEKPVPSSSGGDAHVPHGSQVIRKLVMEPTFKPWQMKTHFLMPFPVNYVGECIRTVPYTDPDHASLKILARLMTAKFLHTEIREKGGAYGGGAKLSHNGIFTLYSYRDPNTIETLQSFGKAVDWAKSGKFTQQDIDEAKLSVFSTVDAPVAPSDKGMDHFLYGLSDEMKQAHREQLFAVSHDKLLAVSDRYLGTGKSTHGLAILGPENPKIAKDPSWIIR
>4l7aA 271 #1-10 %43-43 %122-122 %134-134 %142-142 %218-218 %235-235 %240-240
GCQDDDLEDQSIFDASEKEKSEFDRWLLENYVNPYNIDFKYRXEHIESDYTHNLVPTDFWLSVKLAKIVKHCWLEAYDEVGGLDFTRACAPKVIHLIGSASWDKGTYTLGTAEGGLKVTLYXGNWLDLTNVDRXNEYYFKVXHHEFAHILHQKKNYPVDYDKISAGNYTPTGWQNRKLAEVAPLGFVTPYAGSKPSEDIAEVTACFLTYPEAQWENVXTLAGEKGKPIIDQKLAXVKKYXKDSWQVDLDLLRKVIARRTNEISELDLDHIY
>4l8kD 320 #1-5 %19-19 %48-48 %60-60 %77-77 %110-110 %140-140 %162-162 %232-232 %241-241 %296-296 #313-320
GTKYNSSPRDNFEALWRIXDENYCFFAFKDVDWDDVYDRYNLLVKDTXNQYELFDILGKXLAEVKDGHTNLISSFDXSRYWAWYEDYPANFYKEIQDNYLGTDYKIAGGXKYKRLADDQIGYVYYGSFSSGVGENNLDYXFAHFKECKGLIFDVRDNGGGSXLYSDRIASRFLEERILTGYTQYKKGNGHNDFTQPNPVYLSPSDRTRWLRPVIVLTNRHSYSATNDFVNVXRLLPQVTVXGDRTGGGSGLPFSSELPNGWSVRFSACPVLDVNKQHTEFGIDPDTAVAITGEDIXKGRDTIIEAAIGLLLAKGDSAISY
>4lb8A 290 #1-17 %27-27 %46-46 %64-64 %67-67 %103-103 %129-129 %134-134 %251-251
GNDEQEVNXVKPTNANSEIEVINDGTXIKFKDVESYENALLKVSAXSTSEQVSFLNSLSFKSQXILXQEADGELDKICNQAADKAEFDVLYEKYKHKYGDVFXFNTIDATDLSPYSRLVYVANEYFVNXKGEFXIGDSLVVDKVYTDFKERQQQFTVSTRSSVSDLSSINEAYSRQKDRKVGLYLSVSSGIIHANFTSQKKGVFGWSRYSTTYHAKVNLRGFEFAQGELLGYGPVYVNKDGIPFAIDTKEXGGNVTKVFGRKLAQECTGTIEIWSRGVPYDQRGFATVRL
>4lerA 469 #1-12 %40-40 %72-72 %142-142 %176-176 %203-203 %236-236 %312-312 %394-394 %434-434
GEXNVDPNNATTTNPSLLLTGVAYSAFNQTSSDACHAAKXLILTSGESKYQVYKWTRGDFDYYSNLRDVTKXSEEAGEGSAYQALAHFFRANYFYQLTLDFGSIPYTDALKAETDANYQPAYDSQEVVLAGILKELEEADKXLEGSDEIISGDIIYNGNLVNWRKLINAYRLRILXSLSGKEKVGDIDVKSEFSKIVADGPLXESLSDNGQLIYLDQQDNRYPYFNDSDFGSGRFXDSTYIAELATRQDPRLFAVATQTPNAEKAGKAINDFSSYDGGDPAVPYSLVNDKAVAGNCSKPAPRYYQTPTNEPXVLLGYVEQQLILAEAVVRGWIQGDDKIYYESAVKASFEFYQKYAVSVADYLTQDAAAEYLRNDKVAYSSSLSTDEKIERIIXQKYLPTFLQGSVWLPYYEALRTGYPDFRRAAGVSLPYRWXYPQDEYNNNATHVEAALNEQFGGSDKTSDKPWWLQ
>7odcA 424 %1-1 #30-35 #158-168 #298-310 #419-424
MSSFTKDEFDCHILDEGFTAKDILDQKINEVSSSDDKDAFYVADLGDILKKHLRWLKALPRVTPFYAVKCNDSRAIVSTLAAIGTGFDCASKTEIQLVQGLGVPAERVIYANPCKQVSQIKYAASNGVQMMTFDSEIELMKVARAHPKAKLVLRIATDDSKAVCRLSVKFGATLKTSRLLLERAKELNIDVIGVSFHVGSGCTDPDTFVQAVSDARCVFDMATEVGFSMHLLDIGGGFPGSEDTKLKFEEITSVINPALDKYFPSDSGVRIIAEPGRYYVASAFTLAVNIIAKKTVWKEQPGSDDEDESNEQTFMYYVNDGVYGSFNCILYDHAHVKALLQKRPKPDEKYYSSSIWGPTCDGLDRIVERCNLPEMHVGDWMLFENMGAYTVAAASTFNGFQRPNIYYVMSRPMWQLMKQIQSHG
>4b1yB 376 %1-1 #42-52
CDEDETTALVCDNGSGLVKAGFAGDDAPRAVFPSIVGRPRHQGVMVGMGQKDSYVGDEAQSKRGILTLKYPIEHGIITNWDDMEKIWHHTFYNELRVAPEEHPTLLTEAPLNPKANREKMTQIMFETFNVPAMYVAIQAVLSLYASGRTTGIVLDSGDGVTHNVPIYEGYALPHAIMRLDLAGRDLTDYLMKILTERGYSFVTTAEREIVRDIKEKLCYVALDFENEMATAASSSSLEKSYELPDGQVITIGNERFRCPETLFQPSFIGMESAGIHETTYNSIMKCDIDIRKDLYANNVMSGGTTMYPGIADRMQKEITALAPSTMKIKIIAPPERKYSVWIGGSILASLSTFQQMWITKQEYDEAGPSIVHRKCF
>4b2nA 662 #1-14
LTPILFIGQGAGGQALPLLDQASIRSPLMVGCNGKPDSTPLPVDPRSLVKQGVNSNPNAALQFNAYFVDLHNPPPPFVNRLPPRPTTCGQFRASATRGRVNLEERQFFQPMALATSYHFIFLQWGYLIRPPDFEEQVSKRYGLYPAPFRNPYPLPGEDPNQTNGGSGQLPLGLIQGKDDNGRWTGLIGASCSACHDSRLGTASEASFKWGLPNSANDAGLLASDMFRTTPITALGNLLPLPWSTGRGSSDAIGLISLLPALFDMETLTLAPSLLEYVADAPHAGMTKAPAWWARAFKTRQFWDGSLSSDNVHSEMAFGVANIFRDANARRGLEDEFEDINNFLISLSPATYPKTINTALAEQGAVIYHERDLWASGANGAIPKPAGNGSCASCHGVYSPRHAADPNYLPDPRLKGVAAVVTPIETIRTDPRRMRLMADERQRRAWNSGWWAYNNLSPSWTGYPSDNIVASELRRVPRAIYNNGGPIYSPLGPNIWEEPTGYIAPPLYGAWATAPYFHNGSVPNLWGVLKPSDRPKLWKRPYTAAGIGGKNAGYDYSFASYDWQKLGWKYTAVACNNSIFTSPFLPCTHNMATIDILYSMWDNVAAQYLNLAYQSPPPITDQQIKSRMVYNSYLYGNDNGGHDFTQSLTDSERWALIEYIKTL
>4b2oA 286 %1-2 #265-286
MRILFIGDVVGSPGRDMVKEYVPKLKTKYKPHFTIINGENAAHGKGLTEKIYHSLIQSGADAITMGNHTWDKKEIFDFIDDVPNLVRPANFPEGTPGKGITYVKANGKELAVINLQGRTFLPPLDDPFLKADELIAEAAKRTPYIFIDFHAEATSEKLALGWYTDGRASAVVGTHTHVQTADNRILPKGTAYITDVGMTGPYDGILGMDRETIIKRFKTNLPVRFTVAEGKTTLSGVVIDIDDQTKKAVKIERILINDDHMFFELDPNSSSVDKLAAALEHHHHHH
>4b46A 395 #200-211 #239-263 #368-395
MKLAMIGFGQAGGKVVDKFVEYDRERNAGIVRAAVAVNSAKADLLGLKNIPKDQRVLIGQSRVKGHGVGADNELGAEIAEEDIDEVQGAIDSIPVHEVDAFLVVSGLGGGTGSGGAPVLAKHLKRIYTEPVYGLGILPGSDEGGIYTLNAARSFQTFVREVDNLLVFDNDAWRKTGESVQGGYDEINEEIVNRFGVLFGAGEVQDGQEVAESVVDSSEIINTLAGGGVSTVGYASEGVEPRKNNGGGLLSRLTGGDEPDDNLDTAHTTNRITSLVRKAALGRLTLPCEIEGAERALLVLAGPPEHLNRKGIERGRKWIEEQTGSMEVRGGDYPIPGAEKVAGVILLSGVTNVPRIKELQQVAIEAQDNIEEIRQESDSNLETLINDDEDELESLF
>4b4dA 262 #1-6
GSHMSSAFGAETVLEVRHWTDAYFSFTTTRDAGFRFENGQFVMIGLETETRPLLRAYSIASANWEEHLEFFSIKVPDGPLTSRLQHIQPGDKVLVGKKPTGTLLISDLHPGRNLYLLGTGTGLAPWLSIIKDPETYERFDKVILTQGVRFVQDLAYRDYFERELPQHEFLGDLLREKLLYYPAVTRETFANQGRLTELMADGRMQQTLGLPTLDPANDRFMICGSPQMLADLRSLLDSRGFQTSPRIGTPGHYVFERAFVEK
>4bfcA 235 #1-22 #216-235
MGHHHHHHHHHHSSGHIDDDDKHMAFIKQAAQLHQQWYLENRQVVTIASTHAPEEQQILEALAPYLNSDRKLVCIVVPRHPERFDEVFEICQNLNLITHRRSMGQSIHASTQVYLADSMGELWLWYALSQVCFVGGSLNEPGGGHNILEPMVLNVPTVVGPRYFNFQTIVDEFIDENAVLIAQDAQQVVDIWLACLAEPEATEQLVAQAHKVLQRNQGSLQKHIGVINRYLAEKS
>4bg7A 102 %1-2 #98-102
MSEQVNQNYEGHVDDQSIILWEKEGEQVRLTVSEFRGNLYMGIRYWLLDINDEWFPTKSGFSFPYTLETTSQLFYAFTQILSESEVLHEVQKRAEELKAKNA
>4bgbA 325 %1-2 #319-325
GSHLTRVLGIQLGNTGTDYCVMNEDGDWEIVAREEGVFGKISCVFTLEESRRALREEIAPRVIERVRRVNPDLAVVGTIVDELGLILGPMIHEKTGVPTLAVYGDPWGAPDGDAVGAPYCVAEEYPNCVHVDVGAMAVVTPIRDGRPDFGDAVVSVGTFPLDLAARELLGKEYDEGGKKAAEGEVDENFRRELRSVDVDGKPVFGRVRGSLAPVPPEQERVLRDHIRDAGAPAEDVLRTLVELVAETIVINAAQYDMDLLVLSGGGVKNELLKRRVSELWEGDVSIFAGEELEARGLCLLGLRYLEGEPVPALPCEGGTGRGGKT
>4bhqB 163 #1-50 #67-70
GSHMAKAERDQLQAEVEALRPFIAELGRLQEERKALEALLAIREGLEKNAVPWSQYLAAFINQIPRAGGRLEVALRSVSARALSEEEAARLAQEGTYDGKRIRVEFALQGEALSREALVRFIRAFETSPRFGIEFQGASLDEGRGLYTFSARVGVTGGESGAR
>4bhrA 95 #1-4 %69-71 #89-95
MANTTAAQAYVRNVATAVEAERDPTTGALPQLPQACDQFVANPPASVTQCNVTANNDGVNFTVTAQLTGARYGSVSFDSSTGQFSFQLEHHHHHH
>4bj0A 176 #166-176
LVANINGGFESTPAGVVTDLAEGVEGWDLNVGSSVTNPPVFEVLETSDAPEGNKVLAVTVNGVGNNPFNIQATALPVNVRPGVTYTYTIRARAEQDGAVVSFTVGNQSFDEYGRLHHQQITTEWQPFTFEFTVSDQETVIRAPIHFGYAANVGNTIYIDGLAIVDLAALEHHHHHH
>4bjaA 266 #1-18 #167-181 #216-266
MGATLSAPKKKKTQVGASWVGNESENPFDLALNKKDRTLLRETWQRLDDPKDIVGLIFLDIVNDIEPDLKKVFGVDRAPRAAMLKMPKFGGHILRFYEFMEQLTSMLGTSENLTGAWQLVRKTGRSHVRQGFLEQNQNQMEKNYFEIVINVFIERLIPFLTGEQELPSSEGKENKKVRFAQNYTTSQITDVWKKFLNTVISQMTDSFELERAKQKSAQTTKALAPHQHIEISERKKKRVAEKQSEIENTAVSNEPKAQEQMFEDPF
>4bjiA 215 #1-8 %17-17 #116-121 %182-182 %194-194 %202-202 #210-215
GAMGKGQCRVWIITTNMGVESVPTCRHSKLGEPSKTIQEVIEALKPLFEKRPVWTRRALLNHLDPSYTHYLKFALPYLSYLWTSGPFRDTYTRFGYDPRKDSNAAAYQALFFKLKLNGKHKGTKTHVFDGKTLFPTNRVYQVCDIVDPTIAPLLKDTQLRSECHRDTGWYRSGRYYKVRDLMREKLFALIEGEMPSEVAVNMILNAEEVEESDRY
>4bjjA 112 #1-4 %111-112
GAMGSLKISDNEYALIEHPGFANNKDAFFQTLGGVQSIQKACQTSFQNPAAALLELNLRPKDKYHHPVQARVQSRNDLLVTIKKMDNSVQNVSRIRQVFLFRDMADFQYSTQ
>4bjjB 100 #1-5 %10-12 #73-78 %100-100
SSNSPSLETDVDDVENIVFQFQNSSLDFQSSDDFSILGIDQPHPIVRIGGMFFRGTWHQPIGTDIVVPSVNDSELSRDGLVLCKRRLMLEQIRLVPKNPS
>4bjzA 424 %1-2 #398-424
MSNLQDARIIIAGGGIGGAANALALAQKGANVTLFERASEFGEVGAGLQVGPHGARILDSWGVLDDVLSRAFLPKNIVFRDAITAEVLTKIDLGSEFRGRYGGPYFVTHRSDLHATLVDAARAAGAELHTGVTVTDVITEGDKAIVSTDDGRTHEADIALGMDGLKSRLREKISGDEPVSSGYAAYRGTTPYRDVELDEDIEDVVGYIGPRCHFIQYPLRGGEMLNQVAVFESPGFKNGIENWGGPEELEQAYAHCHENVRRGIDYLWKDRWWPMYDREPIENWVDGRMILLGDAAHPPLQYLASGAVMAIEDAKCLADYAAEDFSTGGNSAWPQILKEVNTERAPRCNRILTTGRMWGELWHLDGTARIARNELFRTRDTSSYKYTDWLWGYSSDRASKLGPEQKLISEEDLNSAVDHHHHHH
>4blpC 358 #1-33 #304-358
MTDEKKVPSKPARPARKPRADKPADAKPAAVPKVAAPAVVEGSSTNAAAVKKSLRDGGMTALPSEILFAVGSIPLVVDKDALSTLAAALVASDDPSTWFVANRELIRAVVFVPQQNNVLRATPLLSVRPVASLSSVHNWQVRNHLSGLHVVVGGTGAGKSKWLNAQTPDVTIRWGEPGETFDMEESSIAVADLTEMLAVALLLATADYRVVIDSFRNLVFGITGAAGPGGVSVALYAALTSLNNICAELGVLLVAAINPMSSDDKVSLVYNNIAASVAGMTVVNNAAVVSQTIRSGTGRIFSGEPAPRNDSPVEYHEPRHTQLDEPSGPSARIRLESNNIDPDDENDNRPRRGARISL
>4bluA 289 %1-1 #281-289
MLSYRHSFHAGNHADVLKHTVQSLIIESLKEKDKPFLYLDTHAGAGRYQLGSEHAERTGEYLEGIARIWQQDDLPAELEAYINVVKHFNRSGQLRYYPGSPLIARLLLREQDSLQLTELHPSDYPLLRSEFQKDSRARVEKADGFQQLKAKLPPVSRRGLILIDPPYEMKTDYQAVVSGIAEGYKRFATGIYALWYPVVLRQQIKRMIHDLEATGIRKILQIELAVLPDSDRRGMTASGMIVINPPWKLEQQMNNVLPWLHSKLVPAGTGHATVSWIVPESKGHHHHHH
>4bmdA 204 #1-10 #199-204
DTELNIENEAKLFKNLTFYLYEFPNTKVSRLHKCLSDNGGQISEFLSSTIDFVVIPHYFPVDELPIFSFPTVNEWWIERCLYYKKIFGIDEHALAKPFFRPSLVPYFNGLSIHLTGFKGEELSHLKKALTILGAVVHEFLGVQRSILLVNTNEPFSMKTRFKIQHATEWNVRVVGVAWLWNIIQSGKFIDQVSPWAIDKKENQE
>4bolA 259 #1-16
MRSFVLLAFTLSLLAGMSSGPRLNTDYTSANQDSRVQFIVLHYTSTDLPHSLGILTHGGVSAHYLIGDDEPATVYRLVDENRRAWHAGVSEWQGRTWLNATSIGIEIVNQGYRDTPQGRVWYPFSEAQIQALIPLLKDIAKRHGITPDRIIGHSDIAPGRKVDPGPLFPWKRLADAGLVPWPKPGELARRLAELNGQLPDVRWFQQQLARHGYLVPQTGELEKDTRDVIGAFQMKYRPARFDGEPDLETAALLLAVPTS
>4boqA 183 %1-3 #179-183
AFTKRGASSYVRETLPVLTRTVVPADNSCLFTSVYYVVEGGVLNPACAPEMRRLIAQIVASDPDFYSEAILGKTNQEYCDWIKRDDTWGGAIEISILSKFYQCEICVVDTQTVRIDRFGEDAGYTKRVLLIYDGIHYDPLQRNFPDPDTPPLTIFSSNDDIVLVQALELADEARRRRQFTDVN
>4bpsA 344 #1-13 %86-86 %176-176 %270-270 %342-342
MTDAGRQGRVEALSISVTAPYCRFEKTGSPDLEGDETVLGLIEHGTGHTDVSLVDGAPRTAVHTTTRDDEAFTEVWHAQRPVESGMDNGIAWARTDAYLFGVVRTGESGRYADATAALYTNVFQLTRSLGYPLLARTWNYVSGINTTNADGLEVYRDFCVGRAQALDEGGIDPATMPAATGIGAHGGGITCVFLAARGGVRINIENPAVLTAHHYPTTYGPRPPVFARATWLGPPEGGRLFISATAGILGHRTVHHGDVTGQCEVALDNMARVIGAENLRRHGVQRGHVLADVDHLKVYVRRREDLDTVRRVCAARLSSTAAVALLHTDIAREDLLVEIEGMVA
>4bpzA 256 #1-5
HHHHHHGSAFNTLVFSDEFEYEGKPDPEKWHYQVIPPNNGSWHNNELQHYTNRSENSFVSDGTLKIRAIKEKYTFEGSTKDYTSARLNSKFAFTYGKVEVRAKLPSKKGTWPAIWTLGANSNETGNYFGEQYGNAEWPACGSIDILEQNGWDKESTIAHFHWSDLNSDEYQNLGGTTPITNASGSFHVYSLEWNASAMKVFLDDTLVYELKNSQNTPYNAPHYLLLNIAMGGTLGGDIPENFTDDIFEIDYVRIYQ
>4bqhA 549 %1-3 #67-71 #253-256 %337-338 #473-481 #542-549
PLGSMSDRDVCIQRLTGANQDHILTALEHGSEAERASLTAQITNELAGVDFRHFNDVLRESLEISKNCSTASLAEPPAKDSFFDISSVDRRRGQAKRIKNLEAVGYKAIQKGQIAFLILAGGSGTRLGFDKPKGFFTCDGLQQRKSLFMMHCEKIRRRQEIAESISGSGRKARVQLLVMTSGQNDAETQRFFEENSYFGLEREQVHFFAQSSVPCYDENTGRIIMENRGRICAAPGGNGAVFAALAAPRATKDKDGTLQVKESLLQHLRKLGIAYVQIGNIDNLLANVADPVFIGYAIEEEAHVVVKTCPKRGPDERVGVFVRASGKWGVVEYTEIGDRAKEIDDATGELKFNCANISSNLCSLHFMSLAAERMKSFTQYHAARKKIPTIKGPVMGIKLEAFLFDLFRFVDECDHPPKDSGAFRIMQVDRDDEFGPVKNADGAASDTPADAVRLLLSQHTRWLITALETAAMSDEQESIRGGVDVTEAKEAVAVMRSCSIKAEISPLVSVGGEGLRQHLPRVIHQLLRNPPPVIFIRRDDEVVSESSNM
>4brcB 368 %1-3 #364-368
MDTNPCEKHSCIAVIDAGSTGSRLHIYSYDTDDTNTPIHIEEIWNKKIKPGFASIQPNSVTIDAYLTMLLADAPIHNIPVYFYATAGMRLLPQSQQKKYYDELDYWFRQQSQWQLVEAKTITGNDEALFDWLAVNYKLDTLKSVQNKSVGVMDMGGASVQIVFPMPKNAEISKHNQVELNIYGQNINLYVHSFLGLGQTEMSHQFLNSPSCFANDYPLPDGESGQGNAPSCKEEVTSLMNSVHKVNQQIQPLLALNPVNEWYSIGGISNLASSQLFHFENSELTNQSLLQQGDNQICHQQWDILNGQYPDDEYLYQYCLLSSYYYALMVDGYGINPNQTIHYIPPEQNLDWTIGVVLHRALEHHHHHH
>4bsxB 156 #1-7 %49-49 %69-69 %116-116 #152-156
SNAMACTGPSLPSAFDILGAAGQDKLLYLKHKLKTPRPGCQGQDLLHAMVLLKLGQETEARISLEALKMDAVARLVARQWAGVDSTEDPEEPPDVSWAVARLYHLLAEEKLCPASMRDVAYQEAVRTLSSRDDHRLGELQDEARNRCGWDIAGDPG
>4bt7A 257 #1-19 %256-257
TVPAPPAKQESKPAVAANPAPKNVLFQYSTINALMLGQFEGDLTLKDLKLRGDMGLGTINDLDGEMIQMGTKFYQIDSTGKLSELPESVKTPFAVTTHFEPKEKTTLTNVQDYNQLTKMLEEKFENKNVFYAVKLTGTFKMVKARTVPKQTRPYPQLTEVTKKQSEFEFKNVKGTLIGFYTPNYAAALNVPGFHLHFITEDKTSGGHVLNLQFDNANLEISPIHEFDVQLPHTDDFAHSDLTQVTTSQVHQAESERK
>4bvxA 215 #204-215
MRLFVSDGVPGCLPVLAAAGRARGRAEVLISTVGPQDCVVPFLTRPKVPVLQLDSGNYLFSTSAICRYFFLLSGWEQDDLTNQWLEWEATELQPALSAALYYLVVQGKKGEDVLGSVRRALTHIDHSLSRQNCPFLAGETESLADIVLWGALYPLLQDPAYLPEELSALHSWFQTLSTQEPCQRAAQTVLKQQGVLALRPYLQKQPQLEHHHHHH
>4bx8B 607 %1-1 #328-341 #531-541 #597-607
MAAHLSYGRVNLNVLREAVRRELREFLDKCAGSKAIVWDEYLTGPFGLIAQYSLLKEHEVEKMFTLKGNRLPAADVKNIIFFVRPRLELMDIIAENVLSEDRRGPTRDFHILFVPRRSLLCEQRLKDLGVLGSFIHREEYSLDLIPFDGDLLSMESEGAFKECYLEGDQTSLYHAAKGLMTLQALYGTIPQIFGKGECARQVANMMIRMKREFTGSQNSIFPVFDNLLLLDRNVDLLTPLATQLTYEGLIDEIYGIQNSYVKLPPEKFAPKKQGDGGKDLPTEAKKLQLNSAEELYAEIRDKNFNAVGSVLSKKAKIISAAFEERHNAKTVGEIKQFVSQLPHMQAARGSLANHTSIAELIKDVTTSEDFFDKLTVEQEFMSGIDTDKVNNYIEDCIAQKHSLIKVLRLVCLQSVCNSGLKQKVLDYYKREILQTYGYEHILTLHNLEKAGLLKPQTGGRNNYPTIRKTLRLWMDDVNEQNPTDISYVYSGYAPLSVRLAQLLSRPGWRSIEEVLRILPGPHFEERQPLPTGLQKKRQPGENRVTLIFFLGGVTFAEIAALRFLSQLEDGGTEYVIATTKLMNGTSWIEALMEKPFHHHHHHHHHHH
>4bxfA 442 #1-6 #356-362 #386-389
SMAAGGPSALNFDSPSSLFESLISPIKTETFFKEFWEQKPLLIQRDDPALATYYGSLFKLTDLKSLCSRGMYYGRDVNVCRCVNGKKKVLNKDGKAHFLQLRKDFDQKRATIQFHQPQRFKDELWRIQEKLECYFGSLVGSNVYITPAGSQGLPPHYDDVEVFILQLEGEKHWRLYHPTVPLARECSVEAEERIGRPVHEFMLKPGDLLYFPRGTIHQADTPAGLAHSTHVTISTYQNNSWGDFLLDTISGLVFDTAKEDVELRTGIPRQLLLQVESTTVATRRLSGFLRTLADRLEGTKELLSSDMKKDFIMHRLPPYSAGDGAELSTPGGKLPRLDSVVRLQFKDHIVLTVLPDQDQSDEAQEKMVYIYHSLKNSRETHMMGNEEETEFHGLRFPLSHLDALKQIWNSPAISVKDLKLTTDEEKESLVLSLWTECLIQVV
>4bxiA 153 #111-117
NAIKLNGIENLKVREIKGLITAKILRAQEMNIPISIEIPDEVSSINLNMIDLSRSIGIILDNAIEASTEIDDPIIRVAFIESENSVTFIVMNKCADDIPRIHELFQESFSTKGEGRGLGLSTLKEIADNADNVLLDTIIENGFFIQKVEIINN
>4bxmA 157 #1-16 %31-32
GAMGDGQSNGEAKVKKIEFSEFTVKIKNKNNSNNWADLGDLVVRKEEDGIETGLNVGKGDSDTFAGYTATFFSLEESEVNNFIKAMTEGGSFKTSLYYGYKDEQSNANGIQNKEIITKIEKIDDFEYITFLGDKIKDSGDKVVEYAILLEDLKKNLK
>4bz4C 231 #1-27 %62-62 #131-135
MKYNNKFKSLALISVAAGLFFANPLQAATAISGTFFDKNNTSADMTVRAYSWYNLSMGYLGWTHHSNWGFVKLKKGKPVTIALTTEVSGLHPSITVWYRAGAKNPKTLPYMNGHAYKQFGDIYEPNAEATDAENNPVKVGNIIMKFITNGFDRDGMGDALPAEYDQSQLYRVMDGVPGKLAITFTPPENGWYQFVVGAINPDIDSTAYGSGPGSGAGPATAHTVHVEVSIP
>4bzaA 261 #1-4 #64-72 %259-261
MANVRLQVEGLSGQLEKNVRAQLSTIESDEVTPDRRFRARVDDAIREGLKALGYYQPTIEFDLRPPPKKGRQVLIAKVTPGVPVLIGGTDVVLRGGARTDKDYLKLLDTRPAIGTVLNQGDYENFKKSLTSIALRKGYFDSEFTKAQLGIALGLHKAFWDIDYNSGERYRFGHVTFEGSQIRDEYLQNLVPFKEGDEYESKDLAELNRRLSATGWFNSVVVAPQFDKARETKVLPLTGVVSPRTENTIETGVGYSHHHHHH
>4c08A 382 #1-52 %307-309 %381-382
RGSHMSLSKKRKLESGDSGGAGAGGEGAEEENGGEQEAAPPRPRRTKSERDQLYYECYSDVSVHEEMIADQVRTEAYRLGILKNWAALRGKTVLDVGAGTGILSIFCAQAGARRVYAVEASAIWQQAREVVRLNGLEDRVHVLPGPVETVELPERVDAIVSEWMGYGLLHESMLSSVLHARTKWLKEGGLLLPASAELFVAPISDQMLEWRLGFWSQVKQHYGVDMSCMESFATRCLMGHSEIVVQDLSGEDVLARPQRFAQLELARAGLEQELEAGVGGRFRCSCYGSAPLHGFAVWFQVTFPGGDSEKPLVLSTSPLHPATHWKQALLYLNEPVPVEQDTDISGEITLLPSPDNPRRLRILLRYKVGDHEEKTKDFAMED
>4c12A 501 %219-219 #494-501
MDASTLFKKVKVKRVLGSLEQQIDDITTDSRTAREGSIFVASVGYTVDSHKFCQNVADQGCKLVVVNKEQSLPANVTQVVVPDTLRVASILAHTLYDYPSHQLVTFGVTGTNGKTSIATMIHLIQRKLQKNSAYLGTNGFQINETKTKGANTTPETVSLTKKIKEAVDAGAESMTLEVSSHGLVLGRLRGVEFDVAIFSNLTQDHLDFHGTMEAYGHAKSLLFSQLGEDLSKEKYVVLNNDDSFSEYLRTVTPYEVFSYGIDEEAQFMAKNIQESLQGVSFDFVTPFGTYPVKSPYVGKFNISNIMAAMIAVWSKGTSLETIIKAVENLEPVEGRLEVLDPSLPIDLIIDYAHTADGMNKLIDAVQPFVKQKLIFLVGMAGERDLTKTPEMGRVACRADYVIFTPDNPANDDPKMLTAELAKGATHQNYIEFDDRAEGIKHAIDIAEPGDTVVLASKGREPYQIMPGHIKVPHRDDLIGLEAAYKKFGGGPVDRSHHHHHH
>4c24A 217 #1-4 #212-217
GSHMASSDVKQELIKYGKKLVETDLTKGTGGNLSVFDREKQLMAITPSGIDFFEIKESDIVVMDINGNVVEGERLPSSEWYMHLIQYQTRDDIDAIIHAHTTYATVLACLREPLPASHYMIAVAGKDVRVAEYATYGTKELAVNAAKAMEGRRAVLLANHGILAGAQNLLNAFNIVEEVEYCAKIYCLAKNFGEPVVLPDEEMELMAEKFKTYGQRK
>4c2fA 446 %1-3 %10-10 %41-41 %53-53 %78-78 %113-113 %135-135 %301-301 %354-354 %384-384 %389-389 #436-446
MADSERDKAMDKIEKAYELISNEYVEKVDREKLLEGAIQGMLSTLNDPYSVYMDKQTAKQFSDSLDSSFEGIGAEVGMEDGKIIIVSPFKKSPAEKAGLKPNDEIISINGESMAGKDLNHAVLKIAGKKGSSVSMKIQRPGTKKQLSFRIKRAEIPLETVFASEKKVQGHSVGYIAISTFSEHTAEDFAKALRELEKKEIEGLVIDVRGNPGGYLQSVEEILKHFVTKDQPYIQIAERNGDKKRYFSTLTHKKAYPVNVITDKGSASASEILAGALKEAGHYDVVGDTSFGKGTVQQAVPMGDGSNIKLTLYKWLTPNGNWIHKKGIEPTIAIKQPDYFSAGPLQLKEPLKVDMNNEDVKHAQVLLKGLSFDPGREDGYFSKDMKKAVMAFQDQNKLNKTGVIDTRTAETLNQQIEKKKSDEKNDLQLQTALKSLFVNLEHHHHHH
>4c2lA 388 #1-16
APSKVQRAPDSSIHARAVCTPTAGGDSSTDDVPAITEALSSCGNGGTIVFPEGSTYYLNSVLDLGSCSDCDIQVEGLLKFASDTDYWSGRTAMISVSNVDGLKLRSLTGSGVIDGNGQDAWDLFASDSSYSRPTLLYITGGSNLEISGLRQKNPPNVFNSVKGGATNVVFSNLKMDANSKSDNPPKNTDGFDIGESTYVTITEVTVVNDDDCVAFKPSSNYVTVDTISCTGSHGISVGSLGKSSDDSVKNIYVTGATMINSTKAAGIKTYPSGGDHGTSTVSNVTFNDFTVDNSDYAFQIQSCYGEDDDYCEENPGNAKLTDIVVSSFSGTTSDKYDPVVANLDCGADGTCGISISGFDVKAPSGKSEVLCANTPSDLGVTCTSGASG
>4c3sA 445 #1-10
MGQLTQTNKTELGVFDDMNQAIEAAKEAQLVVKKMSMDQREKIISAIRKKTIEHAETLARMAVEETGMGNVGHKILKHQLVAEKTPGTEDITTTAWSGDRGLTLVEMGPFGVIGAITPCTNPSETIICNTIGMLAGGNTVVFNPHPAAIKTSNFAVQLINEASLSAGGPVNIACSVRKPTLDSSKIMMSHQDIPLIAATGGPGVVTAVLQSGKRGIGAGAGNPPVLVDETADIRKAAEDIINGCTFDNNLPCIAEKEVVAIDAIANELMNYMVKEQGCYAITKEQQEKLTNLVITPKGLNRNCVGKDARTLLGMIGIDVPSNIRCIIFEGEKEHPLISEELMMPILGIVRAKSFDDAVEKAVWLEHGNRHSAHIHSKNVDRITTYAKAIDTAILVKNAPSYAAIGFGGEGFCTFTIASRTGEGLTSASTFTKRRRCVMSDSLCIR
>4c47A 207 %1-2 #194-207
MSDYFADKHLVEEMKEQQKEQETKINLLEKQQKEQEAKINLLEKQQATIINTTKKVTEVVGRVERKQRLFDYTELDPSQTHYFIINNGNIGLAGRILSIEPIDNGSVIHLDLVNLLSIPVSNLAFNMTWGTKKPSEAKDLPRWKQLLLNTKMDSTIELLPGAWTNVTLTLKGVSPNNLKYLKIGIDMENVIFDSIQPINDTKKKPKK
>4c4aA 692 #1-26 #354-360 #633-636 #655-664 #689-692
MKVFCGRANPTTGSLEWLEEDEHYDYHQEIARSSYADMLHDKDRNIKYYQGIRAAVSRVKDRGQKALVLDIGTGTGLLSMMAVTAGADFCYAIEVFKPMAEAAVKIVERNGFSDKIKVINKHSTEVTVGPDGDLPCRANILITELFDTELIGEGALPSYEHAHKHLVQEDCEAVPHRATVYAQLVESRRMWSWNKLFPVRVRTSLGEQVIVPPSELERCPGAPSVCDIQLNQVSPADFTVLSDVLPMFSVDFSKQVSSSAACHSRQFVPLASGQAQVVLSWWDIEMDPEGKIKCTMAPFWAQTDPQELQWRDHWMQCVYFLPQEEPVVQGSPRCLVAHHDDYCVWYSLQRTSPDENDSAYQVRPVCDCQAHLLWNRPRFGEINDQDRTDHYAQALRTVLLPGSVCLCVSDGSLLSMLAHHLGAEQVFTVESSVASYRLMKRIFKVNHLEDKISVINKRPELLTAADLEGKKVSLLLGEPFFTTSLLPWHNLYFWYVRTSVDQHLAPGAVVMPQAASLHAVIVEFRDLWRIRSPCGDCEGFDVHIMDDMIKHSLDFRESREAEPHPLWEYPCRSLSKPQEILTFDFQQPIPQQPMQSKGTMELTRPGKSHGAVLWMEYQLTPDSTISTGLINPAEDKGDCCWNPHCKQAVYFLSTTLDLRVPLNGPRSVSYVVEFHPLTGDITMEFRLADTLS
>4c69X 295 #1-12
MRGSHHHHHHGSMAVPPTYADLGKSARDVFTKGYGFGLIKLDLKTKSENGLEFTSSGSANTETTKVNGSLETKYRWTEYGLTFTEKWNTDNTLGTEITVEDQLARGLKLTFDSSFSPNTGKKNAKIKTGYKREHINLGCDVDFDIAGPSIRGALVLGYEGWLAGYQMNFETSKSRVTQSNFAVGYKTDEFQLHTNVNDGTEFGGSIYQKVNKKLETAVNLAWTAGNSNTRFGIAAKYQVDPDACFSAKVNNSSLIGLGYTQTLKPGIKLTLSALLDGKNVNAGGHKLGLGLEFQA
>4c6sA 150 #1-4 #147-150
SNADEEFVCISCVEEVRYSFVSHLSEALRRKGINNVVVDVDIDDLLFKESQAKIEKAGVSVMVLPGNCDPSEVWLDKFAKVLECQRNNKDQAVVSVLYGDSLLRDQWLSELDFRGLSRIHQSRKECSDSILVEEIVRDVYETHFYVGRIG
>4c89C 354 #1-16 %18-18 %184-184 %198-198 %262-262 %288-288 %295-295 %349-349
GGSHHHHHHGENLYFQGMPTINSIQTTVNGVVKIVKPFNNDIAGEQFDPHVLQTLTAFKQPAILENDLAALRSGSLTPAIADPVGDAVTVQSRNITALNRTVSVEWLTPQNVINHTVLVYFHGGAFYGGVPGNNTVLLKLVAAKSHCEILNVDYSLAPEAPAPAGILDGLAIFQYLEQRDAETMITVAGDSAGANVIMAATNLNQQLGSNRINQQLLLYPVTAPNADHAGPLWDLAAFPIIDSQRAILTNYHDLFRQLDSIMTDYYVPENFDSHSPLISPLHQENFTMTPPTTIMVGEFDPFRPQAWAYAQRLAAADTATTFIQYQGLNHAFAPLVDQYWQSQDVAQVMAAALI
>4c92B 105 #1-9
SENLYFQGSGSLFFSFFKTLVDQEVVVELKNDIEIKGTLQSVDQFLNLKLDNISCTDEKKYPHLGSVRNIFIRGSTVRYVYLNKNMVDTNLLQDATRREVMTERK
>4c92E 93 %1-3 #88-93
MSLPEILPLEVIDKTINQKVLIVLQSNREFEGTLVGFDDFVNVILEDAVEWLIDPEDESRNEKVMQHHGRMLLSGNNIAILVPGGKKTPTEAL
>4c97A 243 %1-3 #38-44
GAASMVLAALVLVLEGEGLPEPLGLRGFFYGLLREVAPEVADQGENPFALGFGGREGAAWARVSLLVEGLYARLAPRLYALEGEEVRLGPPFRVRAVLQEGHPWAGVSTYPRLFQGPPSRDLALRFASPTFFRRKGVHYPVPEPRLVLESLLRRLEAFGPLKAPEGVREALLERTTVRSLEGRTLPARTEVDTAGFVGRVVYHLPRATEEEALWLSALGRFAFYSGVGAKTSLGYGRARAESA
>4c9bB 291 #1-7 #27-33
KKKKDELDPLLTRTGGAYIPPAKLRMMQEQITDKNSLAYQRMSWEALKKSINGLINKVNISNISIIIQELLQENIVRGRGLLSRSVLQAQSASPIFTHVYAALVAIINSKFPQIGELILKRLILNFRKGYRRNDKQLCLTASKFVAHLINQNVAHEVLCLEMLTLLLERPTDDSVEVAIGFLKECGLKLTQVSPRGINAIFERLRNILHESEIDKRVQYMIEVMFAVRKDGFKDHPIILEGLDLVEEDDQFTHMLPLEDDYNPEDVLNVFKMDPNFMENEEKYKAIKKEIL
>4c9sC 282 #111-130
ADFKFEPMRSLIYVDCVSEDYRPKLQRWIYKVHIPDSISQFEPYVTKYAFYPSFPIPPQGDRFGYARMQLTEHHWLVSDLDPRLEIKAIAETFPMDVLVWQGQIPAAAHTDAQIDSDGDAGNAARKSNNAEGNPFIFAFLPMWWEKDLKGKGRTIEDGANYRFNMTIGFPEGVDKAEGEKWLFEKVVPILQAAPECTRVLASAVKKDINGCVMDWVLEIWFENQSGWYKVMVDDMKALEKPSWAQQDAFPFLKPYHNVCSAAVADYTPSNNLANYRGYITMR
>4cadC 271 #1-7 #62-67 #120-124 %270-271
MISSYKYNPKLYFLSTFVVTYILWFTGAYLSFSSTYSGIYMLIMLPGLMAPFIISTILIAKSKNNDLKKDFINRLFNLKLINLKTIPVVFLLMPAVILLSILLSIPFGGSISQFQFSGGFSFSTDFVPVLFLLLLAATFEELGWRGYAFDSLQSRYSLFKASILFGIFWSLWHFPLIFVNNSYQYEIFNQSIWYGLNFFLSILPMGIIITWMCLKNRKSIILAIIFHFLINLNQELLAITQDTKIIETGVLFLVAAAIILYDKKMFFEKLG
>4cayA 111 %1-1 #24-27 #92-111
MSRSQRAGLQFPVGRIHRHLKSRTTSHGRVGATAAVYSAAILEYLTAEVLELAGNASKDLKVKRITPRHLQLAIRGDEELDSLIKATIAGGGVIPHIHKSLIGKKGQQKTV
>4cbpB 268 #1-50 %78-79 #97-107 %183-183 %235-235 %268-268
XNLHVCALALLLFGSIATVRGRAVDLVDDSNDVDNSIEAEEEKPRNRAFEADWLKFTKTPPTKLQQADGATIEIVCEXXGSQVPSIQWVVGHLPRSELDDLDSNQVAEEAPSAIVRVRSSHIIDHVLSEARTYTCVGRTGSKTIYASTVVHPPRSSRLTPEKTYPGAQKPRIIYTEKTHLDLXGSNIQLPCRVHARPRAEITWLNNENKEIVQGHRHRVLANGDLLISEIKWEDXGNYKCIARNVVGKDTADTFVYPVLNEEDEVLFQ
>4cc9B 119 #1-11 #98-106 %119-119
GPGYQDPMSDPRERIPPGNSGEETIGEAFDWLDRTVEEINRAAVNHLPRELIFQVWRRSWEYWHDEMGMSVSYTKYRYLCLIQKAMFMHCKKGCRCLGGEHGAGGWRPGPPPPPPPGLA
>4ccdA 654 #1-10 #402-405
HHHHHHIEGRGAYVLDDSDGLGREFDGIGAVSGGGATSRLLVNYPEPYRSEILDYLFKPNFGASLHILKVEIGGDGQTTDGTEPSHMHYELDENYFRGYEWWLMKEAKKRNPDIILMGLPWSFPGWLGKGFSWPYVNLQLTAYYVVRWILGAKHYHDLDIDYIGIWNERPFDANYIKELRKMLDYQGLQRVRIIASDNLWEPISSSLLLDQELWKVVDVIGAHYPGTYTVWNAKMSGKKLWSSEDFSTINSNVGAGCWSRILNQNYINGNMTSTIAWNLVASYYEELPYGRSGLMTAQEPWSGHYVVASPIWVSAHTTQFTQPGWYYLKTVGHLEKGGSYVALTDGLGNLTIIIETMSHQHSMCIRPYLPYYNVSHQLATFTLKGSLREIQELQVWYTKLGTPQQRLHFKQLDTLWLLDGSGSFTLELEEDEIFTLTTLTTGRKGSYPPPPSSKPFPTNYKDDFNVEYPLFSEAPNFADQTGVFEYYMNNEDREHRFTLRQVLNQRPITWAADASSTISVIGDHHWTNMTVQCDVYIETPRSGGVFIAGRVNKGGILIRSATGVFFWIFANGSYRVTADLGGWITYASGHADVTAKRWYTLTLGIKGYFAFGMLNGTILWKNVRVKYPGHGWAAIGTHTFEFAQFDNFRVEAAR
>4ccwA 299 #1-7 #293-299
SNHSSSIPELSDNGIRYYQTYNESLSLWPVRCKSFYISTRFGQTHVIASGPEDAPPLVLLHGALFSSTMWYPNIADWSSKYRTYAVDIIGDKNKSIPENLSGTRTDYANWLLDVFDNLGIEKSHMIGLSLGGLHTMNFLLRMPERVKSAAILSPAETFLPFHHDFYKYALGLTASNGVEKFLNWMMTDQNVLHPIFVKQFQAGVMWQDGSRNPNPKADGFPYVFTDEELRSARVPILLLLGEHEVIYDPHSALHRASSFVPDIEAEVIKNAGHVLSMEQPAYVNERVMRFFNAETGISR
>4cd5A 419 #1-52
MSTSSISLSLMAALMLSAGLLLGCSEKPAESAAAVADSATTTAPQSGKPETALPALIDTQATAETRALYRNLAKLRYKHLLFGHEDSLAYGVHWEGDMDRSDVRDVTGANPAVYGWELGGLELGHTANLDAVNFEKMQHWIKAGYSRGGVITISWHVFNPVSGGNSWDKTPAVHELIPGGARHATLKAYLDTFVAFNEGLADVDAQGNKHYPPIIFRPWHEHNGDWFWWGKGHASEQDYIALWRFTVHYLRDEKKLRNLIYAYSPDRSRIDMANFEAGYLYGYPGDAYVDIIGLDNYWDVGHEANTASADEQKAALTASLKQLVQIARSKGKIAALTETGNNRLTIDNFWTERLLGPISADADASEIAYVMVWRNANLAREKSEQFFAPFPGQATADDFKRFYQSEVVLFEDELPPLYR
>4cd8A 320 #1-5 %319-320
MGRIESAFDLGFIRGMTFGFVGQHGTWGTDEARASMRALAEQPFNWVTLAFAGLMEHPGDPAIAYGPPVTVSDDEIASMAELAHALGLKVCLKPTVNCRDGTWRGEIRFEKEHGPDLESWEAWFGSYSDMMAHYAHVAKRTGCEMFCVGCEMTTAEPHEAMWRETIARVRTEYDGLVTYNCNHGREEHVRFWDAVDLISSSAYYPIDRWRDRVPVLREVAEAHEKPLFFMEVGCPSRSGSGACPWDYRHPGAVCLDEQARFYEAMFAAMPDEPWFKGYMLWEWPWKLYPREAASEDGSYCIYGKPAEDVVARAFSAIANR
>4cdjB 164 #155-164
GSKETAFVEVVLFESSPSGDYTTHTTGLTGRFSRAGAMLSAEGEIVQMHPLGLCNNNDEEDLYEYGWVGVVKLEQPELDPKPCLTVLGKAKRAVQRGATAVIFDVSENPEAIDQLNQGSEDPLKRPVVYVKGADAIKLMNIVNKQKVARARIQHLAAAHHHHHH
>4cdpA 354 #1-11 #182-187 #350-354
MGSSHHHHHHGSMNHYTRWLELKEQNPGKYARDIAGLMNIREAELAFARVTHDAWRMHGDIREILAALESVGETKCICRNEYAVHEQVGTFTNQHLNGHAGLILNPRALDLRLFLNQWASVFHIKENTARGERQSIQFFDHQGDALLKVYATDNTDMAAWSELLARFITDENTPLELKAVDAPVVQTRADATVVEQEWRAMTDVHQFFTLLKRHNLTRQQAFNLVADDLACKVSNSALAQILESAQQDGNEIMVFVGNRGCVQIFTGVVEKVVPMKGWLNIFNPTFTLHLLEESIAEAWVTRKPTSDGYVTSLELFAHDGTQIAQLYGQRTEGEQEQAQWRKQIASLIPEGVAA
>4cfsD 287 #1-14 %287-287
MRGSHHHHHHGSMDTYLHETLVFDNKLSYIDNQRDTDGPAILLLPGWCHDHRVYKYLIQELDADFRVIVPNWRGHGLSPSEVPDFGYQEQVKDALEILDQLGVETFLPVSHSHGGWVLVELLEQAGPERAPRGIIMDWLMWAPKPDFAKSLTLLKDPERWREGTHGLFDVWLDGHDEKRVRHHLLEEMADYGYDCWGRSGRVIEDAYGRNGSPMQMMANLTKTRPIRHIFSQPTEPEYEKINSDFAEQHPWFSYAKLGGPTAFPAIDVPDRAAVHIREFATAIRQGN
>4cgrA 216 %1-2 %15-15 #99-106 %146-146 #184-187 #211-216
HXVSLTERRKAETRXEIARAAARLFVGQGLRATRAEDIARAAGVAPRTFYRYFATKEEAVAPLYALGAERWVRAVREAPAELSPPEALERAVRHTLTPGAGVSAPSWEWARTLIRLAESSPALRKVWAEVCHSTERGLVQALAARXSGGDDNVAVRLAASPRLHFAAAVAGASVRVAAEHWASSSPQGARSPLEQALLNLEVLRGFAWEAGPAEEG
>4cguB 158 #1-77 %85-85
HKIIEEEAGDPMSILRGRNDDGDDNNDPDDGTLPPLFPIENKISGAKIEEIDKNEIAHRNLKQAPAPAPAPHEQQEDVPEYEVKMKRFKGAAYKLRILIENKAPNSKPDRFSPSYNFAENILYINGKLSIPLPRDIVVNAADIKIFHIRKERTLYIYI
>4chdA 162 #1-7 #143-162
GAMDIYQDPFSRAKSLLKSTILHAERCKEFVGNMLEEYQDPAETTVQSLVPINTWGKSAKRKLQEEITSDPDWHQCPRKRAKMSYLAIIAGSIQDRDKKQTNVPRAFMLRGSQIEYDMKATRGLVVDTTNRIIVGGETVLREGKGGPEGYVQTGVFEEQPRC
>4chiA 332 %1-1 #322-332
MASMDKVFSGYYARQKLLERSDNPFSKGIAYVEGKLVLPSDARIPLLDEGFMHSDLTYDVISVWDGRFFRLDDHLQRILESCDKMRLKFPLALSSVKNILAEMVAKSGIRDAFVEVIVTRGLTGVRGSKPEDLYNNNIYLLVLPYIWVMAPENQLHGGEAIITRTVRRTPPGAFDPTIKNLQWGDLTKGLFEAMDRGATYPFLTDGDTNLTEGSGFNIVLVKNGIIYTPDRGVLRGITRKSVIDVARANSIDIRLEVVPVEQAYHSDEIFMCTTAGGIMPITLLDGQPVNDGQVGPITKKIWDGYWEMHYNPAYSFPVDYGSGSGSHHHHHH
>4ci7B 470 #1-4 #53-64
GPLGSHKTLDGVETAEYSESYLQYLEDVKNGDTAKYNGVIPFPHEMEGTTLRNKGRSSLPSAYKSSVAYNPMDLGLTTPAKNQGSLNTAWSFSGMSTLEAYLKLKGYGTYDLSEEHLRWWATGGKYGWNLDDMSGSSNVTAIGYLTAWAGPKLEKDIPYNLKSEAQGATKPSNMDTAPTQFNVTDVVRLNKDKETVKNAIMQYGSVTSGYAHYSTYFNKDETAYNCTNKRAPLNHAVAIVGWDDNYSKDNFASDVKPESNGAWLVKSSWGEFNSMKGFFWISYEDKTLLTDTDNYAMKSVSKPDSDKKMYQLEYAGLSKIMSNKVTAANVFDFSRDSEKLDSVMFETDSVGAKYEVYYAPVVNGVPQNNSMTKLASGTVSYSGYINVPTNSYSLPKGKGAIVVVIDNTANPNREKSTLAYETDIDGYYLYEAKANLGESYILQNNKFEDINTYSEFSPCNFVIKAITKTS
>4ci9A 455 %1-1 #262-301
SRAPDQDEIQRLPGLAKQPSFRQYSGYLKGSGSKHLHYWFVESQKDPENSPVVLWLNGGPGCSSLDGLLTEHGPFLVQPDGVTLEYNPYSWNLIANVLYLESPAGVGFSYSDDKFYATNDTEVAQSNFEALQDFFRLFPEYKNNKLFLTGESYAGIYIPTLAVLVMQDPSMNLQGLAVGNGLSSYEQNDNSLVYFAYYHGLLGNRLWSSLQTHCCSQNKCNFYDNKDLECVTNLQEVARIVGNSGLNIYNLYAPCAGGVPSHFRYEKDTVVVQDLGNIFTRLPLKRMWHQALLRSGDKVRMDPPCTNTTAASTYLNNPYVRKALNIPEQLPQWDMCNFLVNLQYRRLYRSMNSQYLKLLSSQKYQILLYNGDVDMACNFMGDEWFVDSLNQKMEVQRRPWLVKYGDSGEQIAGFVKEFSHIAFLTIKGAGHMVPTDKPLAAFTMFSRFLNKQPYE
>4cicB 153 %1-3 #90-104 %153-153
GAMGLKVSTKGHYGVQAMFDLAQHFGEGPVSLKSIAERQGLSEPYLEQLIAVLRKAGLVKSVRGAQGGYILAREPRDIKVGDIIRVLEGPIAPVESVSQDDPEHSLKFDFSVTKSVWEKVKKSIEEVLDSITLADMLKDAEEAQMAQGYMYYI
>4ciiA 225 #1-40 #221-225
EDITSGLKQLDSTYQETNQQVLKNLDEIFSTTSPSANNEMGEEDALNIKKAAIALRGDLALLKANFEANELFFISEDVIFKTYMSSPELLLTYMKINPLDQNTAEQQCGISDKVLVLYCEGKLKIEQEKQNIRERLETSLKAYQSNIGGTASLITASQTLVESLKNKNFIKGIRKLMLAHNKVFLNYLEELDALERSLEQSKRQYLQERQSSKIIVKLEHHHHHH
>4citA 458 #1-29 #181-186 %268-268 #274-283 %456-458
HHHHHHGSMKKILIALISFAFAVSCKAPQKEEPINITPEELDASIDRVTEIMIHDIFSPPVASRIFAYPNVAAYEIVAATNDNYNSLAGQLNGLTAIPEPDTTKTINYELAAVVAHMELSKRLIFSEDRMESLRDSLYMVWEGKNPVLFSDSKAYGLQVADHIGEWMNKDNYAQTRTMPKFTVDADDPGRWQPTPPAYMDGIEPHWNKIRPFVLDSAAQFKPVPPPAYSLEEDSAFYKELKEVYDVRNKITEEGDSSEEIQIARFWDCNPYVSVTRGHLMFATKKITPGAHWMGIAKIAARKTNSDFAKTLFAYTKASVAMADAFISCWDEKYRSNLIRPETVINQHIDDSWKPVLQTPPFPEYTSGHSVVSGAASVVLTEVFGDNFSFDDDTEVPYGLPIRSFKSFKQAADEAAISRMYGGIHYRAAIEVGVKQGRDLGTFVVNKLHMLSDKKVAQN
>4cj0A 625 #1-17 #552-625
SLTGVFPSGLIETKVSAAKITENYQFDSRIRLNSIGFIPNHSKKATIAANCSTFYVVKEDGTIVYTGTATSMFDNDTKETVYIADFSSVNEEGTYYLAVPGVGKSVNFKIAMNVYEDAFKTAMLGMYLLRCGTSVSATYNGIHYSHGPCHTNDAYLDYINGQHTKKDSTKGWHDAGDYNKYVVNAGITVGSMFLAWEHFKDQLEPVALEIPEKNNSIPDFLDELKYEIDWILTMQYPDGSGRVAHKVSTRNFGGFIMPENEHDERFFVPWSSAATADFVAMTAMAARIFRPYDPQYAEKCINAAKVSYEFLKNNPANVFANQSGFSTGEYATVSDADDRLWAAAEMWETLGDEEYLRDFENRAAQFSKKIEADFDWDNVANLGMFTYLLSERPGKNPALVQSIKDSLLSTADSIVRTSQNHGYGRTLGTTYYWGCNGTVVRQTMILQVANKISPNNDYVNAALDAISHVFGRNYYNRSYVTGLGINPPMNPHDRRSGADGIWEPWPGYLVGGGWPGPKDWVDIQDSYQTNEIAINWNAALIYALAGFVNYNSPQNEVLYGDVNDDGKVNSTDLTLLKRYVLKAVSTLPSSKAEKNADVNRDGRVNSSDVTILSRYLIRVIEKLPI
>4cj0B 81 #1-12 #51-55 #78-81
MRGSHHHHHHGSVKVKFVSSGEEKEVDTSKIKKVWRNLTKYGTIVQFTYDDNGKTGRGYVRELDAPKELLDMLARAEGKLN
>4cjdA 208 #1-5 #117-177 #190-208
MKDNPPPSTDEIAKAALVGVYNNTQDINGFKVGDTIYDIENGQPKGRPATEDDVKADDFGGLGLKEVLAQHDQSLADLTGTVEENSEALVKTAEVVNDISADVKANTAAIRENKAAIATKADKTELDEVSGKVTANETAIGKKANSADVYTKAEVYTKQESDNRFVKIGDRIGNLNTTANGLETRLADAEKSVKDHGTRASKHHHHHH
>4ckmB 180 #1-35 %180-180
GPHMEAVESGVAPPPAVRTARTDLPALASPKHSAEEPQTLLETTVMVSTKMPPHEPQVRPLGVYVRTGRGGPNGVTRVVLVRLTDPTDPFFLFELELLEDDYNAFKQHLELLVDFHGFPRYLVGMLRDIADGASAYELSFVLNSAAVGDSNRGTLRVLETTDFKTVEHISLVLLRQGDAG
>4cllA 475 #133-141 %253-253 #469-475
MNTPKEEFQDWPIVRIAAHLPDLIVYGHFSPERPFMDYFDGVLMFVDISGFTAMTEKFSSAMYMDRGAEQLVEILNYHISAIVEKVLIFGGDILKFAGDALLALWRVERKQLKNIITVVIKCSLEIHGLFETQEWEEGLDIRVKIGLAAGHISMLVFGDETHSHFLVIGQAVDDVRLAQNMAQMNDVILSPNCWQLCDRSMIEIESVPDQRAVKVNFLKPPPNFNFDEFFTKCTTFMHYYPSGEHKNLLRLACTLKPDPELEMSLQKYVMESILKQIDNKQLQGYLSELRPVTIVFVNLMFEDQDKAEEIGPAIQDAYMHITSVLKIFQGQINKVFMFDKGCSFLCVFGFPGEKVPDELTHALECAMDIFDFCSQVHKIQTVSIGVASGIVFCGIVGHTVRHEYTVIGQKVNLAARMMMYYPGIVTCDSVTYNGSNLPAYFFKELPKKVMKGVADSGPLYQYWGRTEKVHHHHHH
>4clqA 367 #1-6 %103-103 %138-138 %141-141 %180-180 %208-208 %301-301 %350-350 #362-367
MSSSAPKYTTFQGSQNFRLRIVLATLSGKPIKIEKIRSGDLNPGLKDYEVSFLRLIESVTNGSVIEISYTGTTVIYRPGIIVGGASTHICPSSKPVGYFVEPMLYLAPFSKKKFSILFKGITASHNDAGIEAIKWGLMPVMEKFGVRECALHTLKRGSPPLGGGEVHLVVDSLIAQPITMHEIDRPIISSITGVAYSTRVSPSLVNRMIDGAKKVLKNLQCEVNITADVWRGENSGKSPGWGITLVAQSKQKGWSYFAEDIGDAGSIPEELGEKVACQLLEEISKSAAVGRNQLPLAIVYMVIGKEDIGRLRINKEQIDERFIILLRDIKKIFNTEVFLKPVDEADNEDMIATIKGIGFTNTSKKIA
>4clqB 90 #24-59
WNIGKLIYMDNISPEECIRRWRGEDDDSKDESDIEEDVDDDFFRKKDGTVTKEGNKDHAVDLEKFVPYFDTFEKLAKKWKSVDAIKERFL
>4cn0B 97 #1-4
GQEATEVTLKTEVEAGASGYSVTGGGDQGIFVKQVLKDSSAAKLFNLREGDQLLSTTVFFENIKYEDALKILQYSEPYKVQFKIRRQLPAPQDEEWA
>4cnnA 252 %1-1 #229-234
MKTVTVKNLIIGEGMPKIIVSLMGRDINSVKAEALAYREATFDILEWRVDHFMDIASTQSVLTAARVIRDAMPDIPLLFTFRSAKEGGEQTITTQHYLTLNRAAIDSGLVDMIDLELFTGDADVKATVDYAHAHNVYVVMSNHDFHQTPSAEEMVLRLRKMQALGADIPKIAVMPQSKHDVLTLLTATLEMQQHYADRPVITMSMAKEGVISRLAGEVFGSAATFGAVKQASAPGQIAVNDLRSVLMILHNA
>4cogC 215 #1-4 #212-215
GHMDTLWDISPPVSPATPVWPGDTPVAVERVWRMEAGSPVNVARLTLSPHTGAHCDAPLHYDADGAPIGAVPLDTYLGPCRVIHCIGAAPVVRPADVEAALDGVPPRVLLRTYARAAVEQWDSNFCAVAPDTVDLLAAHGVKLIGIDTPSLDPQESKTMDAHRRVRAHRMAILEGIVLDDVPPGDYELIALPLKFATLDASPVRAVLRALPAQAS
>4cp6A 445 #1-12 #418-445
MADTPSSEVIKETKVGSIIQQNNIKYKVLTVEGNIGTVQVGNGVTPVEFEAGQDGKPFTIPTKITVGDKVFTVTEVASQAFSYYPDETGRIVYYPSSITIPSSIKKIQKKGFHGSKAKTIIFDKGSQLEKIEDRAFDFSELEEIELPASLEYIGTSAFSFSQKLKKLTFSSSSKLELISHEAFANLSNLEKLTLPKSVKTLGSNLFRLTTSLKHVDVEEGNESFASVDGVLFSKDKTQLIYYPSQKNDESYKTPKETKELASYSFNKNSYLKKLELNEGLEKIGTFAFADAIKLEEISLPNSLETIERLAFYGNLELKELILPDNVKNFGKHVMNGLPKLKSLTIGNNINSLPSFFLSGVLDSLKEIHIKNKSTEFSVKKDTFAIPETVKFYVTSEHIKDVLKSNLSTSNDIIVEKVDNIKQETDVAKPKKNSNQGVVGWVKDKG
>4cpcG 167 #1-6 #159-167
GSMGGEVQNMLEGVGVDINKALLAKRKRLEMYTKASLKTSNQKIEHVWKTQQDQRQKLNQEYSQQFLTLFQQWDLDMQKAEEQEEKILNMFRQQQKILQQSRIVQSQRLKTIKQLYEQFIKSMEELEKNHDNLLTGAQNEFKKEMAMLQKKIMMETQQQEIASVRKS
>4crhA 126 #1-22 #57-60 #92-97
MHHHHHHSSGVDLGTENLYFQSMGEVIHLNVGGKRFSTSRQTLTWIPDSFFSSLLSGRISTLKDETGAIFIDRDPTVFAPILNFLRTKELDPRGVHGSSLLHEAQFYGLTPLVRRLQLREELDRSS
>4cruA 258 %1-1 #240-251 %256-258
GPHMLEQYSYHDINVYSLAGLAPHITLNPTIPLFQAHPQLKQCVRQAIERAVQELVHPVVDRSIKIAMTTCEQIVRKDFALDSEESRMRIAAHHMMRNLTAGMAMITCREPLLMSISTNLKNSFASALRTASPQQREMMDQAAAQLAQDNCELACCFIQKTAVEKAGPEMDKRLATEFELRKHARQEGRRYCDPVVLTYQAERMPEQIRLKVGGVDPKQLAVYEEFARNVPGFLPTNDLSQPTGFLAQPMKQAWATDD
>4cs4A 274 %1-2 #271-274
MPALTKSQTDRLEVLLNPKDEISLNSGKPFRELESELLSRRKKDLQQIYAEERENYLGKLEREITRFFVDRGFLEIKSPILIPLEYIERMGIDNDTELSKQIFRVDKNFCLRPMLAPNLANYLRKLDRALPDPIKIFEIGPCYRKESDGKEHLEEFTMLNFCQMGSGCTRENLESIITDFLNHLGIDFKIVGDSCMVFGDTLDVMHGDLELSSAVVGPIPLDREWGIDKPWIGAGFGLERLLKVKHDFKNIKRAARSESYYNGISTNLHHHHHH
>4csrA 94 #1-6
MSFREQDIYLPIANVARIMKNAIPQTGKIAKDAKECVQECVSEFISFITSEASERCHQEKRKTINGEDILFAMSTLGFDSYVEPLKLYLQKFRE
>4cu4A 706 #386-398
SAWGPAATIAARQSATGTKTDTPIQKVPQSISVVTAEEMALHQPKSVKEALSYTPGVSVGTRGASNTYDHLIIRGFAAEGQSQNNYLNGLKLQGNFYNDAVIDPYMLERAEIMRGPVSVLYGKSSPGGLLNMVSKRPTTEPLKEVQFKAGTDSLFQTGFDFSDSLDDDGVYSYRLTGLARSANAQQKGSEEQRYAIAPAFTWRPDDKTNFTFLSYFQNEPETGYYGWLPKEGTVEPLPNGKRLPTDFNEGAKNNTYSRNEKMVGYSFDHEFNDTFTVRQNLRFAENKTSQNSVYGYGVCSDPANAYSKQCAALAPADKGHYLARKYVVDDEKLQNFSVDTQLQSKFATGDIDHTLLTGVDFMRMRNDINAWFGYDDSVPLLNLYNPSSHHHHHHGSSVNTDFDFNAKDPANSGPYRILNKQKQTGVYVQDQAQWDKVLVTLGGRYDWADQESLNRVAGTTDKRDDKQFTWRGGVNYLFDNGVTPYFSYSESFEPSSQVGKDGNIFAPSKGKQYEVGVKYVPEDRPIVVTGAVYNLTKTNNLMADPEGSFFSVEGGEIRARGVEIEAKAALSASVNVVGSYTYTDAEYTTDTTYKGNTPAQVPKHMASLWADYTFFDGPLSGLTLGTGGRYTGSSYGDPANSFKVGSYTVVDALVRYDLARVGMAGSNVALHVNNLFDREYVASCFNTYGCFWGAERQVVATATFRF
>4cvbA 572 #1-8 %571-572
AEPSKAGQSAIENFQPVTADDLAGKNPANWPILRGNYQGWGYSPLDQINKDNVGDLQLVWSRTMEPGSNEGAAIAYNGVIFLGNTNDVIQAIDGKTGSLIWEYRRKLPSASKFINSLGAAKRSIALFGDKVYFVSWDNFVVALDAKTGKLAWETNRGQGVEEGVANSSGPIVVDGVVIAGSTCQFSGFGCYVTGTDAESGEELWRNTFIPRPGEEGDDTWGGAPYENRWMTGAWGQITYDPELDLVYYGSTGAGPASEVQRGTEGGTLAGTNTRFAVKPKTGEVVWKHQTLPRDNWDSECTFEMMVVSTSVNPDAKADGMMSVGANVPRGETRKVLTGVPCKTGVAWQFDAKTGDYFWSKATVEQNSIASIDDTGLVTVNEDMILKEPGKTYNYCPTFLGGRDWPSAGYLPKSNLYVIPLSNACYDVMARTTEATPADVYNTDATLVLAPGKTNMGRVDAIDLATGETKWSYETRAALYDPVLTTGGDLVFVGGIDRDFRALDAESGKEVWSTRLPGAVSGYTTSYSIDGRQYVAVVSGGSLGGPTFGPTTPDVDSASGANGIYVFALPEKK
>4cvoA 79 #1-8 %78-79
SMEPSAQALELQGLGVDVYDQDVLEQGVLQQVDNAIHEASRASQLVDVEKEYRSVLDDLTSCTTSLRQINKIIEQLSPQ
>4cvqA 431 #1-26 %431-431
MKHHHHHHPMSDYDIPTTENLYFEGAMSPIEKSSKLENVCYDIRGPVLKEAKRLEEEGNKVLKLNIGNPAPFGFDAPDEILVDVIRNLPTAQGYCDSKGLYSARKAIMQHYQARGMRDVTVEDIYIGNGVSELIVQAMQALLNSGDEMLVPAPDYPLWTAAVSLSSGKAVHYLCDESSDWFPDLDDIRAKITPRTRGIVIINPNNPTGAVYSKELLMEIVEIARQHNLIIFADEIYDKILYDDAEHHSIAPLAPDLLTITFNGLSKTYRVAGFRQGWMVLNGPKKHAKGYIEGLEMLASMRLCANVPAQHAIQTALGGYQSISEFITPGGRLYEQRNRAWELINDIPGVSCVKPRGALYMFPKIDAKRFNIHDDQKMVLDFLLQEKVLLVQGTAFNWPWPDHFRIVTLPRVDDIELSLSKFARFLSGYHQL
>4cvuA 942 #1-25 #278-281
MRSMRALSLSLSIFAGAAVATTESTGKASIHDLALQKWTVTNEYGNITVPGKFPSQAHLDLHAAGVIGESNNGLNDFDLRWIAAQNWTYTSKPISGLSKHSDIATWLVFDGLDTYATVKFCDHIVGTPDNQFRQWFYDVSSALASCKSDPVLSINFGSVPRIINAINASDEVQHWPASVVYPFEYPNRQWVRKEQNDFGWDWGPAFSPVGPWQPGRIVQLSKGGELYSLNTDIDIFRKGQFNNFAPDQTAPWVVNASLDFLGTLPKHASMSVIITDASDSRSVLYSGKLEGVTQSDMTVTGSVTIDAHKPKLWWPRDMGNQQLYNITVSVSSAGSKTPILVSQRRVGFRTILFSSGNITDAQIASGITPGNNWHFEINGHEFYAKGANLIPPDAFWPRVTSDRMNRLFDSVESQNFNMLRVWSSGTYLPDWIYDIADERGVLLWSEFQFSDTLYPDSDDFKANVVGEITYNVRRLNHHASLACWMGGNEFENLMLPIAQGADPATYPYVLGQYENLFITTLFNVLAANSHSISYSPCSANNGWLEIDLDLPVPIVERYYNTTSGHIYGDTDFYNYDTSVSFDTSAYPVGRFANEFGFISMPSIQTWQQAVDPEELSFNSTTVILRNHHYPAGGLTRNIHNSTLGQVEMTLAVERYYPTPDKTDPVANFSSWCHATQLFQADMYKSEIQFYRRGSGLPERQLGSLYWQLNDIWQAPTWAGLEYDGRWKVLPYVSRRTYEHVIASAFWNYTANELEIWVTSDLWEPVAGEVSLTWVDLKGKPIANNAGMTKSTKFNVGAINTTQIITANIQSDLKIPDTSDAVLVIELTAHGKLPNAASSKTTTFTHHNHFLPVWPNQAKVSDPKLHLSYNKSTKKFTVEATAGVSLYTWLTHPAGVLGFFDDNAFVLRPGEKKEVGFTLQQDTTGGKWTEQVTVESLWDLTTP
>4cxfB 95 %1-1 #31-95
MADVEEWLTHARKVTQEASIGVDVTSIQECISAEPAQRVLVARRDAWRAICCAAFAALVAFAAINRVATIMLEKPAPTWVATPSAASPFGLLIGK
>4cy8D 586 #1-4 #196-202 #213-221 #229-236 #244-247 #254-267 %285-286 %586-586
MSNSAETDVLIVGAGPAGAMSATLLASLGIRSLMINRWRSTSPGPRSHIINQRTMEILRDIGLEESAKSLAVPKEYMGEHVYATSLAGEEFGRIPAWASHPQAHAEHELASPSRYCDLPQLYFEPMVVSEAALRGADVRFLTEYLGHVEDQDGVTARLLDHVSGAEYEVRAKYIIGADGAHSLVAQNAGLPFEGQMGIGDSGSINIEFSADLSSLCEHRKGDMYWMFRAGSGINGVGVAALRMIRPWNKWICVWGYEKSKGTPEITKEEAKKIIHEIIGTDEIPVEVGPISTWTINQQYAVRNTSGRVFCMGDAVHRHTPMGGLGLNTSVQDAYNLAWKLALVLKGQAAPTLLDSYDAERSPVAKQIVERAFKSLSTFPPVFEALSLPPAPTESEMAEALVRLKDASEEGAKRRAALRKAMDATIIGLGGGHGVELNQRYVSRAVFPDGTPDPGFVRDQEFFYQASTRPGAHLPHVWLTENQRRISTLDLCGKGRFTLLTGLSGAAWKHEAEQVSQSLGIELKVCVIGPGQEFVDTYGEYAKISEIGESGALLVRPDMFIAFRAKDASREGLEQLNVAVKSILGRA
>4cyfB 506 #1-14 %204-204 #477-506
ASISARDYKDDDDKQDTFIAAVYEHAAILPNATLTPVSREEALALMNRNLDILEGAITSAADQGAHIIVTPEDAIYGWNFNRDSLYPYLEDIPDPEVNWIPCNNRNRFGQTPVQERLSCLAKNNSIYVVANIGDKKPCDTSDPQCPPDGRYQYNTDVVFDSQGKLVARYHKQNLFMGENQFNVPKEPEIVTFNTTFGSFGIFTCFDILFHDPAVTLVKDFHVDTIVFPTAWMNVLPHLSAVEFHSAWAMGMRVNFLASNIHYPSKKMTGSGIYAPNSSRAFHYDMKTEEGKLLLSQLDSHPSHSAVVNWTSYASSIEALSSGNKEFKGTVFFDEFTFVKLTGVAGNYTVCQKDLCCHLSYKMSENIPNEVYALGAFDGLHTVEGRYYLQICTLLKCKTTNLNTCGDSAETASTRFEMFSLSGTFGTQYVFPEVLLSENQLAPGEFQVSTDGRLFSLKPTSGPVLTVTLFGRLYEKDWASNASSGLTAQARIIMLIVIAPIVCSLSW
>4czgA 348 %1-1 #219-222 #328-348
MISNDIAIDLGTANTLIYQKGKGIVLNEPSVVALRNVGGRKVVHAVGIEAKQMLGRTPGHMEAIRPMRDGVIADFEVAEEMIKYFIRKVHNRKGSGNPKVIVCVPSGATAVERRAINDSCLNAGARRVGLIDEPMAAAIGAGLPIHEPTGSMVVDIGGGTTEVAVLSLSGIVYSRSVRVGGDKMDEAIISYMRRHHNLLIGETTAERIKKEIGTARAPADGEGLSIDVKGRDLMQGVPREVRISEKQAADALAEPVGQIVEAVKVALEATPPELASDIADKGIMLTGGGALLRGLDAEIRDHTGLPVTVADDPLSCVALGCGKVLEHPKWMKGVLESTLAGSHHHHHH
>4czxB 147 #1-29 #51-54 #137-147
MGSSHHHHHHSSGTGSGENLYFQGHMLEELENGRIARLMFKLSVVNERGDSCGVHNWSETGERLLLKLFRDYVFHQVDADGKARLDTNHYLNCLSKLDASSEEQILLTSRDNATVFVVSYRSIRQMLDRAYGELGKESKPSATGATI
>4d05B 258 #1-5 %62-62 %96-96 %114-114 %128-128 %149-149 %156-156 %167-168 %173-173 %257-258
GQPPPIQLATNYRQDIDVTQYYVSEKLDGIRAYWNGHQLISKQGNIFTAPTWFIASFPTTAMDGELWIARQQFETVSGIARTQDNQNEQWKQIKFMIFDLPKSTVSFEQRINKMQTLVTDTNSPYLQMIEQQKIPNTVALFDLLNKVVMGKGEGLMLHHQDALYQTKRSRDLMKLKKFEDAEATVIAYLPGKGKYEGLLGAILVKNEEGVTFKIGSGFSDEERSTPPPIGSLITYRFTGKTNNNIPRFASFVRIRVIY
>4d0pA 387 #1-23 %387-387
MASWSHPQFEKVDEENLYFQGGGRMAAAVRQDLAQLMNSSGSHKDLAGKYRQILEKAIQLSGAEQLEALKAFVEAMVNENVSLVISRQLLTDFCTHLPNLPDSTAKEIYHFTLEKIQPRVISFEEQVASIRQHLASIYEKEEDWRNAAQVLVGIPLETGQKQYNVDYKLETYLKIARLYLEDDDPVQAEAYINRASLLQNESTNEQLQIHYKVCYARVLDYRRKFIEAAQRYNELSYKTIVHESERLEALKHALHCTILASAGQQRSRMLATLFKDERCQQLAAYGILEKMYLDRIIRGNQLQEFAAMLMPHQKATTADGSSILDRAVIEHNLLSASKLYNNITFEELGALLEIPAAKAEKIASQMITEGRMNGFIDQIDGIVHFET
>4d0qA 169 #162-169
MQNLVENGDFGQTEDGSSPWTGSKAQGWSAWVDQKNSADASTRVIEAKDGAITISSHEKLRAALHRMVPIEAKKKYKLRFKIKTDNKIGIAKVRIIEESGKDKRLWNSATTSGTKDWQTIEADYSPTLDVDKIKLELFYETGTGTVSFKDIELVEVADQLSLEHHHHHH
>4d0uB 145 #1-39 %123-123 %125-125 %145-145
GSSHHHHHHSSGLVPRGSHXASXTGGQQXGRGSPSPPSKTSLDIAEELQNDKGVSFAFQAREEELGAFTKRTLFAYSGDGLTGPFKAPASAELSSFLTAHPKGRWLIAFPLGTGIVSVDEGIXTXEISRSLPEVGSGSSFYLTEK
>4d2kB 87 #1-7
MAREESRGKRPLKIWDSWRNVRKGVVVGTFEELLVRGKDKLGVPASEPVRVVLECDGTQIEDGEYFRTLANNTVLLLLRQGERWLEH
>4d4zA 294 #1-5 #289-294
GPLGSMVTEQEVDAIGQTLVDPKQPLQARFRALFTLRGLGGPGAIAWISQAFDDDSALLKHELAYCLGQMQDARAIPMLVDVLQDTRQEPMVRHEAGEALGAIGDPEVLEILKQYSSDPVIEVAETCQLAVRRLEWLQQHGGEPAAGPYLSVDPAPPAEERDVGRLREALLDESRPLFERYRAMFALRNAGGEEAALALAEGLHCGSALFRHEVGYVLGQLQHEAAVPQLAAALARCTENPMVRHECAEALGAIARPACLAALQAHADDPERVVRESCEVALDMYEHETGRAFQ
>4d5bA 339 #1-27
ANVRLQHHHHHHHLEASDQRGYKPEDVAFDESFFSFGGHVGTSVEYEDKVTRGFNNTDKKEKTITNEVFNFFYNNPQWNFMGFYSFKIENREQKEPGYYENEDGIKQLFSLNKGHDLGNGWATGLIYELEYTRSKVYSPDVSGLRKNLAEHSIRPYLTYWNNDYNMGFYSNLEYLLSKEDRNAWGKRQEQGYSALFKPYKRFGNWEVGVEFYYQIKTNDEKQPDGTINEKSDFNERYIEPIVQYSFDDAGTLYTRVRVGKNETKNTDRSGGGNAGINYFKDIRKATVGYEQSIGESWVAKAEYEYANEVEKKSRLSGWEARNKSELTQHTFYAQALYRF
>4d5tF 160 %1-1 #152-160
MVLGYVSDMHTELASISQLVIAKIETIDNDILNKDIVNFIMCRSNLDNPFISFLDTVYTIIDQENYQTELINSLDDNEIIDCIVNKFMSFYKDNLENIVDAIITLKYIMNNPDFKTTYAEVLGSRIADIDIKQVIRENILQLSNDIRERYLGSKHHHHHH
>4d6gA 599 #588-599
EVDKRREINNEHPLLMMPLYANGEEFNQGKYTFWGGDTLTGKWENIPDDLKPYTVIQLHPDDLPKRDGAARDFYEHMLEEAAKYVNPKTGKNEPIPVILTVYTAGNMPYHTSAHWLSTSWIDKMYQKYPNLHGIFSTESYWIWANDIENKAADYLKVSAKNGGYFIWAEQNSGSAIEKAFGKNGKIAFQKSVDKYWKNLIFMFKNTPAAEGNDSTTESYMKGLWLSNHTYQWGGLMDTWKWYETGKWKLFASGNIGKSQGDRQWLTEPESMLGEEALGVYLNGGVVYNFEHPAYTYGVNNKESLLFSEVIKEFFRYVIAHPAPSKEKVLEDTKVFIHGDYSNKGNGKFFVNVNTDREQTPLYMTGRYNVIPAIPGVLKTDKLKESVSSSRIQIKEITSPEFSSTQARKEYLNKLYPMNYEGDIFAQKLDNRWFVYNYKVNENVKQTGKLKFNSLEMNVEFEPHTYGIFERISNGLKVNLNNFRTNKDSLWSNAQDANQAKKLPQLTKKGAIKWIEEHYIKDTQFGEKRVTKIVLRGIDKLPTIHSLSGTNNSYDQPSLNFDQKNHMVTITINSNGNLEFELHFLEHTRAPPPPPLRSGC
>4d79B 276 %1-1 #217-236 #269-276
MSVVISDAWRQRFGGTARLYGEKALQLFADAHICVVGIGGVGSWAAEALARTGIGAITLIDMDDVCVTNTNRQIHALRDNVGLAKAEVMAERIRQINPECRVTVVDDFVTPDNVAQYMSVGYSYVIDAIDSVRPKAALIAYCRRNKIPLVTTGGAGGQIDPTQIQVTDLAKTIQDPLAAKLRERLKSDFGVVKNSKGKLGVDCVFSTEALVYPQSDGTVCAMKATAEGPKRMDCASGFGAATMVTATFGFVAVSHALKKMMAKAARQGLEHHHHHH
>4d7eD 429 %1-1 #143-149 #158-161 #182-188 #198-209 %214-215 #229-248 #278-337 #414-429
METLLVVGAGPKALAVAAKSHVLRQLGLSAPRVIAVEAHAVGGNWLASGGWTDGRHRLGTSPEKDIGFPYHSTWARGHNREINEAMMAFSWTSFLVEHGTYAEWIDRGRPSPQHHVWAKYLQWVARKIDLELVLGKVRTIRQRPTDGGAGWSVEVAGADGATTELEADGLMITGPGQSTKALAAHPRVLSIAEFWDLAGKRKLPISSRAAVIGGGETAGSALDELVRHEMLTISVISPMATIYTRGESYFENSLFSDPTKWNALSIQERRDVIRRTDRGVFSVRVQESLLGDNRVHHLQGRVTRIVGQGDGVAVTLRNEMRADQVHNFDLVVDATGGQPLWFLDLFDSESADLLELAVGGPLTQQRIESSIGYDLAVTGLGAKLYLPNMAALAQGPGFPNLSCLGELSDRVLRAEPARVRAGARQLAAQ
>4fasD 69 #1-6 #56-69
SGNLESSLAPISAKDMLDYLACKDKKPTDVVKSHTEVENGKIVRVKCGDIVALVQKAREQSGDAWQGGY
>4ff5A 266 #1-37 %86-87
MRKQIHPLILFSFFGIMMFILIINRPLNDSQSFKTKSNIAQIEAQALKHLDKPIIDLSGWQRPEEINYDALSQNISGAIVRVHSGAQTTKENDASFINGIDKAYKSHITELQKRNVPVAVYAYVAGKSVQEMEKAAEVFYNAASPYSPSYYWLDVEDKTMSNMNEGVENFRAKLASLGAKNIGIYVGVYFMEEHSIDTGKFTSVWIPSYGSDSGFLESSPKTDLDYDIHQYTSKGKIAGFDHDLDINVISPLKNKEETFRKLFLKP
>4g3nA 327 #28-34 #310-327
AREDVVVTITETGYAKRTKTDLYRSQKRGGKGVQGAGLKQDDIVAHFFVCSTHDLILFFTTQGRVYRAKAYDLPEASRTARGQHVANLLAFQPEERIAQVIQIRGYTDAPYLVLATRNGLVKKSKLTDFDSNRSGGIVAVNLRDNDELVGAVLCSAGDDLLLVSANGQSIRFSATDEALRPMGRATSGVQGMRFNIDDRLLSLNVVREGTYLLVATSGGYAKRTAIEEYPVQGRGGKGVLTVMYDRRRGRLVGALIVDDDSELYAVTSGGGVIRTAARQVRKAGRQTKGVRLMNLGEGDTLLAIARNAEESGDDNAVDANGADQTGN
>4g6iB 210 #55-58 #202-210
MFTGIITDIGKVDRVKPLNEGVLLRIETAYDPETIELGASIACSGVCLTVVALPEKGSNARWFEVEAWEEALRLTTISSWQSGRKINLERSLKLGDEMGGHLVFGHVDGQAEIVERKDEGDAVRFTLRAPEELAPFIAQKGSVALDGTSLTVNGVNANEFDVLLIRHSLEVTTWGERKAGDKVNIEIDQLARYAARLAQYQKLEHHHHHH
>4g78A 152 %1-2 #148-152
SNAMDHLHRKLRDHEAAMFQQGYLDDQFSQLQKLQDDTSPDFVIEVMTMFFDDSEKLLNNMSRALEQVPVNFKQIDAHAHQQKGSSASVGAARVKNVCGTFRNFCEAQNLEGCVRCLQQLQQEYSLLKNNLKYLFKLQQEIKTAGRSIHTRG
>4g7vS 185 #1-22 #159-185
MRGSHHHHHHGVDDGRMEIPTTGVGRVQFRVRAVIDHLGMRVFGVFLIFLDIILMIIDLSLPGKSESSQSFYDGMALALSCYFMLDLGLRIFAYGPKNFFTNPWEVADGLIIVVTFVVTIFYTVLDEYVQETGADGLGELVVLARLLRVVRLARIFYSHQQMKASSRRTISQNKRRYRKDGFKLN
>4gj4D 126 #118-126
IGVASFAKAFPWHFITDKRLELVQLGAGFMRLFGTHLATHGSSLGTYFRLLRPRGVPLDFREILKRVNTPFMFALKMPGSTALAEGLEIKGQMVFAAESDSLLFVGSPFLDGLEGLTGRGLFISDI
>4gqmA 118 %1-1 #106-118
GHMSEHVHKELLHLGEVFRSQREERALSLKDVEAATSIRLSALEAIEAGHLGKLISPVYAQGFMKKYAAFLDMDGDRLLKEHPYVLKIFQEFSDQNMDMLLDLESMGGRNSPEKAIRS
>4gt8A 139 #134-139
GAMLKDKSLGEGIKDLVIDLQKKVPMKVVHEIQDFKVPKGIEDHLFRITQEAISNTLRHSNGTKVTVELFNKDDYLLLRIQDNGKGFNVDEKLEQSYGLKNMRERALEIGATFHIVSLPDSGTRIEVKAPLNKEDSYDD
>4gzkA 659 #1-9
MAPTNESPKHAETRIVTDAPRNSESVGDHLFNGGVNHHDEDPDAYTKMYGPLVGYDPRNPTTLFANARQTGTQLVAPRKAREILTGIYSFEPTVLAFQREFVKRANAVAQPDLNSDGFSLNGLHTTFDSIRSVSGYPQWPVSALPKSNVGLLRDLKLQERMTARQVVIAREIWKRVWGHMKPTAIKIPKMSTSGPPRNVNDAEMKLQYALALFSGNRYNGYLDAFKSGDLSRFYRDYEAAVIMGTNVRWQVDNPGKKRDYWAQADIERELAPSKRPITTKVEINGTVYDDFAAMRTRLVNAGPWTINVALQPFATGCMNAMFELYRATWHPDEDKIAGFLEGKHAFFGDVSSYDHSFSEEKIDLSLEVGKEFISPEIMELASSLFYAAYFTRPLGPDDGPQLVGNPNRYLEKQVKAGNRSGHAFTSLFAKVWKVIDTVSKFDQMGYDVVANMDAILKGDMPFGCINNGDDEIVWFKSERDYRLFLRLLETQPQEQRMFKVGPEEGAVFSGSVYQLIGPLKYQAVERITTPFQRIICPERSIGGNFRKFWPLGILERYNKRNSHPVLEEVWRVFDDTYATLMEPHYGSFLGIVQRAHKEIPFSVDDLSWKEIMVLDDPNKMYHRFTDEEIRDQVQESAFRKLQPIFFERMFKEHYKGNYV
>4h18C 371 #1-29 #275-300 %338-340 #365-371
MKLLRRIAAPAIALGIAMSTIVTPSTAGAAEVTPADVAGDTALSTISDSAPADEASAPRWRAHVNAADERVKEMWAYSPSMDRNVPLVVITADESAGPRPVIYLLNGGDGGEGAANWVMQTDVLDFYLEKNVNVVIPMEGKFSYYTDWVEENASLGGKQMWETFLVKELPGPLEEKLNTDGQRAIAGMSMSATTSLLFPQHFPGFYDAAASFSGCAATSSLLPWEYLKLTLDRGNATPEQMWGPRGGEYNIYNDALINSDKLRGTELYVSNASGLAGEWESVDSPRFEGLNQQVQSIAMAETVVTGGIIEAATNKCTHDLKAKLDSAGIPADWNLRPTGTHSWGWWQDDLRGSWTTFARAFELEAHHHHHH
>4ha7B 249 #1-12 #53-61 #81-102 %249-249
GPLGSMSLTPLCEDLPQFLQNYLPNAGQTENTIVPFVTLTYAQSLDARVSRGPGVRTTISHPETKTMTHYLRHHHDGILVGSGTVLADNPGLNCKWGPDPAANSPRPIIIDTKQKWRFDGSKMQELFIKRQGKPPIVVVTSEPIIKEQHVDYAICPINDTTKLVDWKKLFEILKEEFNIRSVMVEGGANVINQLLLRSDIVNSLIITIGSTFLGSSGTEVSPPQTVNLKDMSWWKGITDVVLCARLADD
>4hcsA 81 #1-11 %79-81
WSSTDKNFDNRPGVCFKVLTTKEPKANIKRCYNLPKTNNCLKCVLFVDASNRMKCIDPNASWLAERLYRLKEKGVTCRGEA
>4heoA 64 %1-1 %14-14 %29-29 #57-64
XVADDASKDVVRTXIRTHIKDRELRSELXDYLNRAETDEEVQEVANTVNDIIDGNILEHHHHHH
>4hi0B 265 #1-5 #261-265
MNTYAQESKLRLKTKIGADGRCVIEDNFFTPPFKLMAPFYPKDDLAEIMLLAVSPGMMRGDAQDVQLNIGPNCKLRITSQSFEKIHNTEDGFASRDMHIVVGENAFLDFAPFPLIPFENAHFKGNTTISLRSSSQLLYSEIIVAGRVARNELFKFNRLHTKISILQDEKPIYYDNTILDPKTTDLNNMCMFDGYTHYLNLVLVNCPIELSGVRECIEESEGVDGAVSETASSHLCVKALAKGSEPLLHLREKIARLVTQTTTQKV
>4hi6D 142 #1-4 #30-36 %141-142
MNSKHSYVELKDKVIVPGWPTLMLEIDFVGGTSRNQFLNIPFLSVKEPLQLPREKKLTDYFTIDVEPAGHSLVNIYFQIDDFLLLTLNSLSVYKDPIRKYMFLRLNKEQSKWAINAAFNVFSYRLRNIGVGPLGPDIRSSGP
>4hkgA 88 %1-3 #84-88
GHMNKDKAYWSAIIRTLVAKEMRVEPETIDPDQKFTSYGLDSIVALSVSGDLEDLTKLELEPTLLWDYPTINALAEYLVSELQQGVAS
>4hkhG 169 %1-2 %46-48 #93-96 #122-128 #159-169
MAIPVYLWLKDDGGADIKGSVDVQDREGSIEVVAQEHCLYIPTDNNTGKLTGTRIHTPFLFTKEIDSSSPYLYKAVTTGQTLKSAEFKWYKIWDAGQEVEYFNTKLENVKVVKVNPVMHDIKNPAYEKHNHLEQVELRYEKITWTYKDGNIIHSDAWWERTTAHHHHHH
>4hmsB 225 #1-19
GSHMNGSIQGKPLLGKGMSESLTGTLDAPFPEYQTLPADPMSVLHNWLERARRVGIREPRALALATADSQGRPSTRIVVISEISDAGVVFSTHAGSQKGRELLHNPWASGVLYWRETSQQIILNGQAVRLPNAKADDAWLKRPYATHPMSSVSRQSEELQDVQAMRNAARQLAELQGPLPRPEGYCVFELRLESLEFWGNGQERLHERLRYDRSDTGWNVRRLQP
>4hqzA 187 #1-46
MGSSHHHHHHMSGENLYFQGASGEEETKKTQAAQQPKQQTTVQQIAVGKDAPDFTLQSMDGKEVKLSDFKGKKVYLKFWASWCGPCKKSMPELMELAAKPDRDFEILTVIAPGIQGEKTVEQFPQWFQEQGYKDIPVLYDTKATTFQAYQIRSIPTEYLIDSQGKIGKIQFGAISNADAEAAFKEMN
>4hvyA 162 #1-14 #150-162
MSAPAGEPPAPVRLRKNVCYMVLAVFLSEQDEVLLIQEAKRECRGSWYLPAGRMEPGETIVEALQRVVKEEAGLHCEPETLLSVEERGPSWVRFVFLARPTGGILKTSKEADAESLQAAWYPRTSLPTPLRAHDILHLVELAAQYRQQARHPLILAHHHHHH
>4hz9B 150 #1-27
MGSSHHHHHHENLYFQGHMGSAQAAVSQNSPEAAAISFYTWFIQHDSDQTYPLSEPDIERYVATDTVGRLRNDYAHAGPPNGVDYFLKVQDYDSRDWLAHIQVQRALMLGDVAVVPVSFGSQDPVHVLVFLKRVDATWKIIKIDDTWEYR
>4hziB 294 #1-31 #118-123 #137-144 #291-294
MSYYHHHHHHLESTSLYKKAGSENLYFQGKINSLLSLEKISYKPTGKTILDSVSFEIKTNEHCVLLGRNGAGKSTLVNLIYGMIWATSGTIRLFQETYGEIAIQDLRKRIGILDSSQQENSIQRKLTVKDTILTGLFHTIGYYRDPSPEEETKTLQILKDSDLLSKKDQLYNTLSSGEKKKILFLRSIVNEPDFLIMDEPCSSLDLTAREDFLGFLKEYHSKKKFTSLYITHRPEEIPDFYSKAVLLKEGKVIHFGPIEECFTEKNLEDLYDIPLQVQRIENTWSVIPKQKRTY
>4i2aA 400 #1-38 %311-312
MGSSHHHHHHSSGLVPRGSHMSPSPVPGSQNVPAPAVKKISQYACQRRTTLNNYNQLFTDALDILAENDELRENEGSCLAFMRASSVLKSLPFPITSMKDTEGIPCLGDKVKSIIEGIIEDGESSEAKAVLNDERYKSFKLFTSVFGVGLKTAEKWFRMGFRTLSKIQSDKSLRFTQMQKAGFLYYEDLVSCVNRPEAEAVSMLVKEAVVTFLPDALVTMTGGFRRGKMTGHDVDFLITSPEATEDEEQQLLHKVTDFWKQQGLLLYCDILESTFEKFKQPSRKVDALDHFQKCFLILKLDHGRVHSEKSGQQEGKGWKAIRVDLVMCPYDRRAFALLGWTGSRQFERDLRRYATHERKMMLDNHALYDRTKRVFLEAESEEEIFAHLGLDYIEPWERNA
>4i3yB 271 #1-9
HHHHHHMTDKTLQQIDKLICSWLKQIDNVIPQLIMEMTTETKRHRFDLVTNVDKQIQQQFQQFLATYFPEHQLLAEEKSNAMITNEINHLWIMDPIDGTANLVKQQEDYCIILAYFYEGKPMLSYVYDYPHKKLYKAIRGEGAFCNGIKMEEPPSLKLEDAIISFNAQVMNLDTVQDLFDASFSYRLVGACGLDSMRVAKGQFGAHINTNPKPWDIAAQFLFAELLNLKMTTLDGKAIDHLKGAPFIISNKACHETVLKILNANGGYQKYR
>4i4cB 415 #1-17
MSEEVSKNLSETLFVKHKQAKETSALTQYMPTSQSLLDEIKEKNGFSWYRNLRRLQWVWQGVDPIEQEQVLARIASSKHSRTDEQWLDTVMGYHSGNWAYEWTRLGMEHQKRAGEMTNEAASEALFSASLCYSIAGYPHLKSDNLAIQAQVLANSAYLEAAKKSKYIIKQLEIPFEKGKITAHLHLTNTDKPHPVVIVSAGLDSLQTDMWRLFRDHLAKHDIAMLTVDMPSVGYSSKYPLTEDYSRLHQAVLNELFSIPYVDHHRVGLIGFRFGGNAMVRLSFLEQEKIKACVILGAPIHDIFASPQKLQQMPKMYLDVLASRLGKSVVDIYSLSGQMAAWSLKVQGFLSSRKTKVPILAMSLEGDPVSPYSDNQMVAFFSTYGKAKKISSKTITQGYEQSLDLAIKWLEDELLR
>4i6rA 82 #1-5
GSHMESFLLSKVSFVIKKIRLEKGMTQEDLAYKSNLDRTYISGIERNSRNLTIKSLELIMKGLEVSDVVFFEMLIKEILKHD
>4i6yA 428 %1-2 #377-428
MSLDSRLPAFRNLSPAARLDHIGQLLGLSHDDVSLLANAGALPMDIANGMIENVIGTFELPYAVASNFQINGRDVLVPLVVEEPSIVAAASYMAKLARANGGFTTSSSAPLMHAQVQIVGIQDPLNARLSLLRRKDEIIELANRKDQLLNSLGGGCRDIEVHTFADTPRGPMLVAHLIVDVRDAMGANTVNTMAEAVAPLMEAITGGQVRLRILSNLADLRLARAQVRITPQQLETAEFSGEAVIEGILDAYAFAAVDPYRAATHNKGIMNGIDPLIVATGNDWRAVEAGAHAYACRSGHYGSLTTWEKDNNGHLVGTLEMPMPVGLVGGATKTHPLAQLSLRILGVKTAQALAEIAVAVGLAQNLGAMRALATEGIQRGHMALHARNIAVVAGARGDEVDWVARQLVEYHDVRADRAVALLKQKRGQ
>4i71A 330 %1-2 #301-305
GSHMAKTVILDHDGNKDDFVAMILLLSNPKKVNLIGCICTDADCFVENGFDVTGKIMCAMHRLIKTPLFPIGKSTATAVNAFPTEWRFSAKNLDDMPFLNIVEDVALWEKLKPENEAHNGQQLLADLVMKSKEKVTVCVTGPLSNMAWCIEKYGEAFTSKVEECVIMGGAVDVGGNVFLPTTDGSAEWNIYWDPPAAKKVLCCPNIRCVLFSLDATNTVPVRSVDVKGFGAQNQYLLSQMVGTMWAMSTHEEILRDGDAYYAWDALTAAYILEPTIATLEPVALDVDVSKGKSEGRTPRASGEGKPCVHVARNPSKQMFHDLVFASTRVC
>4i84B 307 #1-6 #119-124 #133-140 #187-191 #198-201 #223-226
HHHHHHRDLPQGSSVVVGEANVSTIGNKMTIDQKTPTTQIDWHSFDIGQNKEVEFKQPDANSVAYNRVTGGNASQIQGKLTANGKVYLANPNGVIITQGAEINVAGLFATTKDLERISENGNGNGNKFTRKLKDGQVVKEGQVINKGKIKAKDFVVLNGDKVINEGEIDATNNGKVYLSSGYNFTFTLSDSSISVALEDNAVQSIVQNEGIIKAGDITLNAKGRNQALDSLVMNNGVLEATKVSNKNGKVVLSADDVQLNNKSDIKGESEVVFTNEPKNKIKITSQTGSKVTSPKINFTGKSVNING
>4i8oB 358 #1-4 %38-38 %103-103 %216-216 %249-249 %266-266 %271-271 %325-325 #327-335 %338-338 %342-342 %358-358
SXTIRSYKNLNLVRANIETESRQFIENKNYSIQSIGPXPGSRAGLRVVFTRPGVNLATVDIFYNGDGSTTIQYLTGANRSLGQELADHLFETINPAEFEQVNXVLQGFVETSVLPVLELSADESHIEFREHSRNAHTVVWKIISTSYQDELTVSLHITTGKLQIQGRPLSCYRVFTFNLAALLDLQGLEKVLIRQEDGKANIVQQEVARTYLQTVXADAYPHLHVTAEKLLVSGLCVKLAAPDLPDYCXLLYPELRTIEGVLKSKXSGLGXPVQQPAGFGTYFDKPAAHYILKPQFAATLRPEQINIISTAYTFFNVERHSLFHXETVVDASRXISDXARLXGKATRAWGIIKDLYIV
>4i93A 300 #1-11 %87-87 %107-107 %124-124 %128-128 %175-175 %239-239 %241-241 %282-282
MAHHHHHHSSGQFREFSIETIRNATSGFAAENIVSEHGERAPNVVYKGKLENQRRIAVKRFNRKSWPDSRQFLEEAKAVGQLRNHRMANLLGCCYEDEERLLIAEFMPNETLAKHLFHWESQPMKWAMRLRVALHIAQALEYCTSKGRALYHDLNAYRVLFDDDANPRLSCFGLMKNSRDGKSYSTNLAFTPPEYLRTGRVTPESVIYSFGTLLLDLLSGKHIPPSHALDLIRDRNIQMLMDSGLEGQFSSDDGTELIRLASRCLQYEPRERPNPKSLVSAMIPLQKDLEIASHQLLGVP
>4ic4A 397 #1-25
GAMDPSAQSSTETFTSKDLFALSYPKSVTRRNDIPEAAASPPSLLSFLRKNVGKDLSSIAMPVTSNEPISILQLISETFEYAPLLTKATQRPDPITFVSAFAISFLSIYRDKTRTLRKPFNPLLAETFELIREDMGFRLISEKVSHRPPVFAFFAEHLDWECSYTVTPSQKFWGKSIELNNEGILRLKFKTTGELFEWTQPTTILKNLIAGERYMEPVNEFEVHSSKGDKSHILFDKAGMFSGRSEGFKVSIIPPPSSNRKKETLAGKWTQSLANETTHETIWEVGDLVSNPKKKYGFTKFTANLNEITEIEKGNLPPTDSRLRPDIRAYEEGNVDKAEEWKLKLEQLQRERRNKGQDVEPKYFEKVSKNEWKYITGPKSYWERRKKHDWSDISQLW
>4iglD 690 %1-3 %109-110 #350-361 %545-546 %560-562
MDIQLFSKTPSVTVFDNRGLSVRDIAYRRHPDTPKVTEECITYHQFDFRGFLAQSLDPRLNHKEVTNFSYLTDLNGNIIYTQSVDAGNTLVLNDTEGRSVIAMTNISRGENGKDDLSLAVTRTFQYENAPLPGRPLSVTEQVNGENARITEHFVYAGNTPQEKNLNLAGQCVSYYDAAGLIQTDSVSLTGKPLSVSRKLLKNLDDTNILADWQGNDTSAWNSLLATEIYTTVTRTDAAGAVLTTIDAVGNQQRVAFDIAGQLSASWLTLKGGQEQVIIKVLTYSAAGQKLREEGGNGVVTTYTYEAETQRLIGIKTERPNGHAAGAKVLQDLRYEYDPVGNVLSITNDAEETRFWRNQKVVPENAYRYDSLYQLVSASGREVAGAGQQGSDLPSPLVPLPSDSSVYTNYTRTYTYDSAGNLMRIRHSAPATNNNYTLNITVSERSNRGVMSSLTENPADVDALFTASGSQKCLQQGQSLIWTPRGELRTVLLVARGETADDSESYRYDGSSQRILKISSQQTNHSARVQRALYLPGLEWRTMTGGVAEAENLQVICIGEAGRAQVRVLHWESGKPDGIINDQIRWSYDNLTCSSGLEVDGDGLVISMEEYYPYGGTAVWAARSHIETAYKTVRYSGKERDATGLYYYGFRYYQPWAGRWLSADPAGTVDGLNLYRMVRNNPLRLTDPDGM
>4iguB 148 #1-11
MRGSHHHHHHGSQPTLEEIRSWGKSFDKLMKSTAGRKVFQNFLRSEFSEENILFWLACEDLKKENSPELVEEKARLIYEDYISILSPREVSLDSRVREIVNRNMIEPTTHTFDEAQIQIYTLMHRDSYPRFLNSQKFKTLSRPAAKLN
>4ihuB 224 #1-4 %74-74 #213-224
MSRDDKKDGVAGPGDAVRVTSSKLVTQPGTSNPKAVVSFYEDFLCPACGIFERGFGPTVSKLVDIGAVAADYTMVAILDSASNQHYSSRAAAAAYCVADESIEAFRRFHAALFSKDIQPAELGKDFPDNARLIELAREAGVVGKVPDCINSGKYIEKVDGLAAAVNVHATPTVRVNGTEYEWSTPAALVAKIKEIVGDVPGIDSAAATATSALAAALGHHHHHH
>4iiyA 371 #1-33 %369-371
MGHHHHHHHHHHHHSSGHIDDDDKHMLEMIQSHPLLAAPLAVGDTIGFFSSSAPATVTAKNRFFRGVEFLQRKGFKLVSGKLTGKTDFYRSGTIKERAQEFNELVYNPDITCIMSTIGGDNSNSLLPFLDYDAIIANPKIIIGYADTTALLAGIYAKTGLITFYGPALIPSFGEHPPLVDITYESFIKILTRKQSGIYTYTLPEKWSDESINWNENKILRPKKLYKNNCAFYGSGKVEGRVIGGNLNTLTGIWGSEWMPEIRNGDILFIEDSRKSIATVERLFSMLKLNRVFDKVSAIILGKHELFDCAGSKRRPYEVLTEVLDGKQIPVLDGFDCSHTHPMLTLPLGVKLAIDFDNKNISITEQYLSTEK
>4iloB 257 %1-2 #237-257
SNAMHDALQSILAIQELDIKMIRLMRVKKEHQNELAKIQALKTDIRRKVEEKEQEMEKLKDQIKGGEKRIQEISDQINKLENQQAAVKKMDEFNALTQEMTAANKERRTLEHQLSDLMDKQAGSEDLLISLKESLSSTENSSSAIEEEIRENIRKINEEGRSLLSQRTQLKETTDPELFSVYERLLNNKKDRVVVPIENRVCSGCHIALTPQHENLVRKQDHLVFCEHCSRILYWQELQAPSAEGATTKRRRRRTAV
>4im6A 206 #1-7 %110-110 %206-206
GAMGGSPVTDAYWQILFSVLKVTRNLKELDLSGNSLSHSAVKSLCKTLRRPRCLLETLRLAGCGLTAEDCKDLAFGLRANQTLTELDLSFNVLTDAGAKHLCQRLRQPSCKLQRLQLVSCGLTSDCCQDLASVLSASPSLKELDLQQNNLDDVGVRLLCEGLRHPACKLIRLGLDQTTLSDEMRQELRALEQEKPQLLIFSRRKPS
>4im9C 152 #1-11 %14-14 %41-41 #146-152
NRPAPHKAIKRTPMRDVIALLIQNPSYAELVPDLASVRHLMIPGLDTFSEVLEKCRQYPHITTGQLLEHWRDSKNETLLSRLASWEIPLVEDNQEELFLDSLDKILAQCVEKQIENLQAKERSVGLSTEEKRELQDLILKGLKALEHHHHHH
>4inoB 334 #303-334
QEVKVKDYFGEQTIKLPVSKIIYLGSFAEVPAMFHTWDRVVGISDYAFKSDIVKATLKDPERIKPMSSDHAAALNVELLKKLSPDLVVTFVGNPKAVEHAKKFGISFLSFQEKTIAEVMEDIDTQAKALEVDASKKLAKMQETLDFIAERLKGVKKKKGVELFHKANKISGHQALDSDILEKGGIDNFGLKYVKFGRADISVEKIVKENPEIIFIWWISPLSPEDVLNNPKFATIKAIKNKQVYKLPTMDIGGPRAPLISLFIALKAHPEAFKGVDINAIVKDYYKVVFDLNDAEVEPFLWHKGELNSKLEGKPIPNPLLGLDSTRTGHHHHHH
>4iqbA 315 #1-23 #312-315
MEVMNKENIIADAPSDVVKTVQQQVHLNQDEYKYLKQVEQILREGTRRDDRTGTGTISIFGMQSKYCLRNGTIPLLTTKRVYWKGVLEELLWFISGSTDGKLLMEKNVKIWEKNGDRAFLDNLGFTSREEGDLGPVYGFQWRHFGAKYVDCHTDYSGQGVDQLAEVIRQIKEQPDSRRIIMSAWNPSDLGQMVLPPCHTMCQFYVDNGELSCQLYQRSGDMGLGVPFNLASYGLLTHMIAKVCGLKPGTLVHTLGDAHVYSNHVDALKIQLDREPYAFPKIRFTRDVASIDDFTSDMIALDDYKCHPKIPMDMAV
>4irfA 156 #1-8 %154-156
MAPDNKQEQGKYLNRTINILNAGKNIAKSYGHNKLKPIHILSALAKSDYGSTLFKENNVNAANLKEYIDIALEQTRAGAPLDNKSKIVNSAEVKETLALAEAAANKYKSPKVDVEHLLSGLSNDELVNEIFNEVYLTDEAIKAILKRKFEKTLVPR
>4irvD 221 #1-8 %133-133 %174-174 %190-190 #208-221
GPVDTAFDPQQFINNLQVAFIKVDNVVASFDPDQKPIVDKNDRDNRQAFDGISQLREEYSNKAIKNPTKKNQYFSDFIDKSNDLINKDNLIDVESSTKSFQKFGDQRYQIFTSWVSHQKDPSKINTRSIRNFMENIIQPPIPDDKEKAEFLKSAKQSFAGIIIGNQIRTDQKFMGVFDESLKERQEAEKNGGPTGGDWLDIFLSFIFNKKQSSDVKEAINQ
>4irvG 62 #1-25 %42-42 #46-62
GPKLASNAPRPLKKRSSITEPEGPNGPNIQKLLYQRTTIAAMETISVPSYPSKSASVTASSE
>4it6B 124 #1-5 %32-32 %62-64 %76-76 %123-124
GPGSXDWYVGTEWEDKNRGLAKKVIGLQFTEXDKPTIISTVEFSVNKKATNLGGRPSKYLVSDESATYPQKHSLEXGTSLTAVDCYLELLLQQFVPGETAACSITTKTGERIEFELKLEKIVKN
>4iwbB 165 #43-51
GRNVDFAKEMTEFTKYQIRMQSGVAMLAQANALPQLVLQLLRGAEAYFQNQVETATPLEQIILLYDKAIECLERAIEIYDQVNELEKRKEFVENIDRVYDIISALKSFLDHEKGKEIAKNLDTIYTIILNTLVKVDKTKEELQKILEILKDLREAWEEVKKKVHH
>4iyaA 292 #1-9
GPLGSPEFDNNIENIGDGAEVVKRTEDTSSDKWGVTQNIQFDFVKDKKYNKDALILKMQGFINSKTTYYNYKNTDHIKAMRWPFQYNIGLKTNDPNVDLINYLPKNKIDSVNVSQTLGYNIGGNFNSGPSTGGNGSFNYSKTISYNQQNYISEVEHQNSKSVQWGIKANSFITSLGKMSGHDPNLFVGYKPYSQNPRDYFVPDNELPPLVHSGFNPSFIATVSHEKGSGDTSEFEITYGRNMDVTHATRRTTHYGNSALEGSRIHNAFVNRNYTVKYEVNWKTHEIKVKGHN
>4j1vA 184 #1-8 #68-73 #181-184
EATLGSGNLRQAVMLPEGEDLNEWIAVNTVDFFNQINMLYGTITEFCTEASCPVMSAGPRYEYHWADGTNIKKPIKCSAPKYIDYLMTWVQDQLDDETLFPSKIGVPFPKNFMSVAKTILKRLFRVYAHIYHQHFDSVMQLQEEAHLNTSFKHFIFFVQEFNLIDRRELAPLQELIEKLGSKDR
>4j3vA 905 #1-22 %63-65 #122-128 %905-905
MGSSHHHHHHSSGLVPRGSHMAFMPDARAYWVTSDLIAWNVGELEAQSVCLYASRAAAMSLSPSNGGIQGYDSKVELQPESAGLPETVTQKFPFISSYRAFRVPSSVDVASLVKCQLVVASFGADGKHVDVTGLQLPGVLDDMFAYTGPLGAVFSEDSVSLHLWAPTAQGVSVCFFDGPAGPALETVQLKESNGVWSVTGPREWENRYYLYEVDVYHPTKAQVLKCLAGDPYARSLSANGARTWLVDINNETLKPASWDELADEKPKLDSFSDITIYELHIRDFSAHDGTVDSDSRGGFRAFAYQASAGMEHLRKLSDAGLTHVHLLPSFHFAGVDDIKSNWKFVDECELATFPPGSDMQQAAVVAIQEEDPYNWGYNPVLWGVPKGSYASDPDGPSRIIEYRQMVQALNRIGLRVVMDVVYNHLDSSGPCGISSVLDKIVPGYYVRRDTNGQIENSAAMNNTASEHFMVDRLIVDDLLNWAVNYKVDGFRFDLMGHIMKRTMMRAKSALQSLTTDAHGVDGSKIYLYGEGWDFAEVARNQRGINGSQLNMSGTGIGSFNDRIRDAINGGNPFGNPLQQGFNTGLFLEPNGFYQGNEADTRRSLATYADQIQIGLAGNLRDYVLISHTGEAKKGSEIHTFDGLPVGYTASPIETINYVSAHDNETLFDVISVKTPMILSVDERCRINHLASSMMALSQGIPFFHAGDEILRSKSIDRDSYNSGDWFNKLDFTYETNNWGVGLPPSEKNEDNWPLMKPRLENPSFKPAKGHILAALDSFVDILKIRYSSPLFRLSTANDIKQRVRFHNTGPSLVPGVIVMGIEDARGESPEMAQLDTNFSYVVTVFNVCPHEVSMDIPALASMGFELHPVQVNSSDTLVRKSAYEAATGRFTVPGRTVSVFVEPRC
>4j7bF 58 #1-8 %58-58
MGHHHHHHLDDLVAESPRKEFARINMDGIAVPDEREFDIEADMRPHELEQESDTFGAG
>4jd0A 251 #1-9
HHHHHHFQGAMREAIVLASGAGKRLRSVTGDVPKVFYRFDGCELVKYPMISLMKNGVERFVLVVSEGYRDLGEKVLNDLGVEGIVVENKKVELGNAYSFFLSEPYVESEKFFLSCGDSLFPPSALKSAFSEDEFHIKLGVSKRSDLIDPEKASKVLVNENRIVKIGKRIDQYNYFDTGVFVMTKKVYSLKESFSWTEDISLYHVLQKAVDTGMIVKVFDFGNALWTEIDSPADLNSKVYELMSKIKEGVAC
>4je3B 101 #1-16 #94-101
SNAGKKNEDSGEPVYISRYSSLVPIEKVGFTLKNEINSRIITIKLKFNGNDIFGGLHELCDKNLINIDKVPGWLAGENGSFSGTIMNGDFQREQVAKGGLL
>4jemB 170 #1-11 #165-170
GHMTTTPKPRTAPAVGSVFLGGPFRQLVDPRTGVMSSGDQNVFSRLIEHFESRGTTVYNAHRREAWGAEFLSPAEATRLDHDEIKAADVFVAFPGVPASPGTHVEIGWASGMGKPMVLLLERDEDYAFLVTGLESQANVEILRFSGTEEIVERLDGAVARVLGRAGEPTV
>4jf8A 179 #1-35
MAHHHHHHMQPAPTPLVLRVDNTTGAVDVISVMREHETSYGEVVDRYWLNQYVLNRETYDYDTIQLNYDTTALLSTAAVQQEFYKIYEGEDARDKVLSNKARITVKVRSIQPNGRGQATVRFTTQQHDSTGAVGVKQHQIATIGYTYVGAPMKSSDRLLNPLGFQVTSYRTDPEILLNN
>4jgiA 211 #82-87
VIDLNASAQAMSDLDEGAINEVVDKVMAKADADAAQELIKAFQQGMTKVGERFDSGEYFIGDLIFAGEILQAAMDKLKPALSGDALEKRAKIVLATVEGDLHDIGKNIFRTMAEASGFEVFDLGIDVPVKIIVDKVKEVNPEIVGLSGVLTLALDSMRETVDALKAEGLRNDLKVIIGGVPVNENVCQRVGADDFSTNAADGVKICQRWVG
>4jgwB 473 #1-11 #34-40 #154-162 #177-192 #348-357 #362-385
GPLGSPNSEEEASVSVWDEEEDGATFTVTSRQYRPLDPLAPLPPPRSSRRLRAGTLEALVRHLLDARTAGADMMFTPALLATHRAFTSTPALFGLVADRLEALESYPPGELERTTGVAISVLSTWLASHPEDFGSEVKGQLDRLESFLLRTGYAAREGVVGGSADLIRNLRARVDPRAPDLPKPLALPGDSPADPTDVLVFLADHLAEQLTLLDAELFLNLIPSQCLGGLWGHRDRPGHSHLCPSVRATVTQFNKVAGAVVSSVLGATSIGEGPREVTVRPLRPPQRARLLEKWIRVAEECRLLRNFSSVYAVVSALQSSPIHRLRAAWGETTRDSLRVFSSLCQIFSEEDNYSQSRELLTQEVKPQPPVEPHSKKAPRSGFRGGGVVPYLGTFLKDLVMLDAASKDELENGYINFDKRRKEFAILSELLRLQKECRGYDLRPNSDIQQWLQGLQPLTEAQSHRVSCEVEPPG
>4jj0A 243 #1-54 #236-243
DLPGSDMSATPAPPDTPRGAPIVGGQGQAMGLPVAMQRRRGEQRAPVPALSDANGGFVAPNVQFSEAHWQGMEALPLSIELKRKLKLPLDLEGLLIDETSLNAAVSGLLAGDVLVAINGRKVKTLKKMQKETRRVQMDRRASLTVYRKGRLLTLTLSEEKNLGLAQVETAPMILPGDIMPHPYRGPCTQCHAIGTTGHITPDPDGIVLPPGPIRAGAKMPHRDRGPCAACHAIIQLEHHHHHH
>4jleA 168 #1-18 %168-168
GPLGSSLSDEINKCDMKKYTAEEINEMINSSNEFINRNDMNIIFSYVHESEREKFKKVEENIFKFIQSIVETYKIPDEYKMRKFKFAHFEMQGYALKQEKFLLEYAFLSLNGKLCERKKFKEVLEYVKREWIEFRKSMFDVWKEKLASEFREHGEMLNQKRKLKQHEL
>4jnzA 602 %1-1 #103-118 #131-140 #152-156 #526-602
LPQSVSRAAITAAYRRPETEAVSMLLEQARLPQPVAEQAHKLAYQLADKLRNQKNASGRAGMVQGLLQEFSLSSQEGVALMCLAEALLRIPDKATRDALIRDKISNGNWQSHIGRSPSLFVNAATWGLLFTGKLVSTHNEASLSRSLNRIIGKSGEPLIRKGVDMAMRLMGEQFVTGETIAEALANARKLEEKGFRYSYDMLGEAALTAADAQAYMVSYQQAIHAIGKASNGRGIYEGPGISIKLSALHPRYSRAQYDRVMEELYPRLKSLTLLARQYDIGININAEESDRLEISLDLLEKLCFEPELAGWNGIGFVIQAYQKRCPLVIDYLIDLATRSRRRLMIRLVKGAYWDSEIKRAQMDGLEGYPVYTRKVYTDVSYLACAKKLLAVPNLIYPQFATHNAHTLAAIYQLAGQNYYPGQYEFQCLHGMGEPLYEQVTGKVADGKLNRPCRIYAPVGTHETLLAYLVRRLLENGANTSFVNRIADTSLPLDELVADPVTAVEKLAQQEGQTGLPHPKIPLPRDLYGHGRDNSAGLDLANEHRLASLSSALLNSALQKWQALPMLEQPVAAGEMSPVINPAEPSSSVDKLAAALEHHHHHH
>4jp0A 385 %1-1 %163-164 #382-385
MLDTNKVYEISNHANGLYAATYLSLDDSGVSLMNKNDDDIDDYNLKWFLFPIDDDQYIITSYAANNCKVWNVNNDKINVSTYSSTNSIQKWQIKANGSSYVIQSDNGKVLTAGTGQALGLIRLTDESSNNPNQQWNLTSVQTIQLPQKPIIDTKLKDYPKYSPTGNIDNGTSPQLMGWTLVPCIMVNDPNIDKNTQIKTTPYYILKKYQYWQRAVGSNVALRPHEKKSYTYEWGTEIDQKTTIINTLGFQINIDSGMKFDIPEVGGGTDEIKTQLNEELKIEYSHETKIMEKYQEQSEIDNPTDQSMNSIGFLTITSLELYRYNGSEIRIMQIQTSDNDTYNVTSYPNHQQALLLLTNHSYEEVEEITNIPKSTLIKLKKHYFKK
>4jpnB 79 %1-1 #76-79
MVDAGFENQKELTKMQLDNQKEIAEMQNETQKEIAGIQSATSRQNTKDQVYAQNEMLAYQQKESTARVASIMENTNLSK
>4jvcA 216 #204-216
NLRVLLDTAIPPSFCDTVSSVLLDDFNMVSLIRTSPADSLATIKQDNAEIDIAITIDEELKISRFNQCVLGYTKAFVVAHPQHPLCNASLHSIASLANYRQISLGSRSGQHSNLLRPVSDKVLFVENFDDMLRLVEAGVGWGIAPHYFVEERLRNGTLAVLSELYEPGGIDTKVYCYYNTALESERSFLRFLESARQRLRELGRQRFDDAPAWQPS
>4jw2A 108 #1-12 #86-108
MRGSHHHHHHTDPEKVEMYIKNLQDDSSVVRKAAAVALGEIGDERAVEPLIKALKDEDQFVRIAAAWALGKIGGERVRAAMEKLAETGTGFARKVAVNYLETHKSLIS
>4jwjB 202 #1-7 %201-202
MGHHHHHHMPRINVNQTDSGIEIILDCSFDELMNDKEIVSLSNQVTRAYSANRRANHFAEIKVAPFDKRLKQRFETTLKNTNYENWNHFKFLPDDKIMFGDEHISKDKIVYLTADTEEKLEKLEPGMRYIVGGIVDKNRYKELCLKKAQKMGIPTRRLPIDEYINLEGRRVLTTTHVVQLMLKYFDDHNWKNAFESVLPPRK
>4jykB 212 #1-16
MTQGAVKTTGKRSRAVSAKKKAILSAALDTFSQFGFHGTRLEQIAELAGVSKTNLLYYFPSKEALYIAVLRQILDIWLAPLKAFREDFAPLAAIKEYIRLKLEVSRDYPQASRLFCMEMLAGAPLLMDELTGDLKALIDEKSALIAGWVKSGKLAPIDPQHLIFMIWASTQHYADFAPQVEAVTGATLRDEVFFNQTVENVQRIIIEGIRPR
>4jz5A 223 #1-20
MGSSHHHHHHSSGLVPRGSHMMVLVLDISKWQPTVNYSGLKEDVGFVVIRSSNGTQKYDERLEQHAKGLDKVGMPFGLYHYALFEGGQDTINEANMLVSAYKKCRQLGAEPTFLFLDYEEVKLKSGNVVNECQRFIDHVKGQTGVKVGLYAGDSFWKTHDLDKVKHDLRWVARYGVDNGKPSTKPSIPYDLWQYTSKGRIKAIASPVDMNTCSSDILNKLKGS
>4jzpB 68 #1-4 %47-47 #55-68
SMLDVGNAEVKLEEENRSLKADLQKLKDELASTKQKLEKAENQVLAMRKQSEGLTKEYDRLLEEHAKL
>4k0nA 243 #1-6 %241-243
GSMAEEQPQVELFVKAGSDGAKIGNAPFSQRLFMVLWLKGVTFNVTTVDTKRRTETVQKLCPGGQLPFLLYGTEVHTDTNKIEEFLEAVLCPPRYPKLAALNPESNTAGLDIFAKFSAYIKNSNPALNDNLEKGLLKALKVLDNYLTSPLPEEVDETSAEDEGVSQRKFLDGNELTLADCNLLPKLHIVQVVCKKYRGFTIPEAFRGVHRYLSNAYAREEFASTCPDDEEIELAYEQVAKALK
>4k1pF 360 #1-19 #108-112 %168-170 #218-221 #318-321
KEGQTEVKTVYAQNVIAPNTLSNSIRMLGSQSPLIQAYGLVILQQPDIKVNAMSSLTNHQKFAKANVREWIDEYNPKLIDLNQEMMRYSIRFNSYYSKLYELAGNINEDEQSKADFTNAYGKLQLQVQSIQENMEQDLLELNRFKTVLDKDSNNLSIKADEAIKTLQGSSGDIVKLREDIKRIQGEIQAELTTILNRPQEIIKGSINIGKQVFTITNQTAQTKTIDFVSIGTLSNEIVNAADSQTREAALRIQQKQKELLPLIQKLSQTEAEATQITFVEDQVSSFTELIDRQITTLETLLTDWKVLNNNMIQIQKNVEEGTYTDSSLLQKHFNQIKKVSDEMNKQTNQFEDYVTNVEVH
>4k35A 771 #1-6 %31-31 %107-107 %161-161 %207-207 %319-319 %329-329 %365-365 %397-397 %458-458 %598-598 %644-644 %649-649 %702-702 #725-771
STSDGDDLFVPVSNFDPKSIFPEIKHPFEPMYANTENGKIVPTNSWISNLFYPSADNLAPTTPDPYTLRLLDGYGGNPGLTIRQPSAKVLGSYPPTNDVPYTDAGYMINSVVVDLRLTSSEWSDVVPDRQVTDWDHLSANLRLSTPQDSNSYIDFPIVRGMAYITANYNNLTPQFLSQHAIISVEADEKKSDDNTSTFSGRKFKITMNDDPTSTFIIYSLGDKPLELRKQDNSNLVASKPYTGVIRVAKLPAPEFETLLDASRAVWPTGGDISARSDDNNGASYTIKWKTNSNEAPLLTYAYAHHLTSIDDSNVKRTDMTLQSATKGPMTALVGNEWTLRETELSPVEWLPLQAAPNPTTINEIMTEINKDIASNYTQETAKEDNYFSGKGLQKFAMLALILNKSDQTQLRNPELAQIALDKLKAAFLPYLQNEQADPFRYDTLYKGIVAKAGLPTSMGGTDDLSAEFGHSYYSDHHYHQGYFVVTAAIIHHLDPTWNADRLKAWTEALIRDVNNANDGDEYFAAFRNWDWFAGHSWAGGIKPDGALDGRDQESVPESVNFYWGAKLWGLATGNTPLTKLASLQLAVTKRTTYEYFWMLDGNKNRPENIVRNKVIGIYFEQKTDYTTYFGRFLEYIHGIQQLPMTPELMEYIRTPEFVSQEWDEKLGAIAPTVQSPWAGVLYLNYAIINPAEAYPALRKVQMDDGQTRSYSLYLTATRPHFFRRSLLAALARHGSTRRPSLPSSGDDDKHEDGFLLRFRRLNPFNLKHRIY
>4k70B 500 %1-3 #484-500
GPGSMEALVRALEEADHAVATVVQSRILEFFMAAGRETPAGVRGLWARALRLACRAYVETGTCEAAVLAENLAGLALWRLRHDWDEGTAPLLELLGVVNGDDTTAALTEAGLRTSAEFGPDAMFRLVSEWCAAFDEALAGARSADDVLAAPRVVPPEQTARALVQPRFATLYDMDFVQDGLRYVAQHTNWALPLALAVRQMQNEGLKPLTRALFALTIADEFFHDRQNPTLREQFAEAARAVDEAALVPVGEVNATPRTAVEVRVSAALAHGDAYVRELRPGTVARRLRTDQGVLALLDPGAQAVHVAAAADLDHTQVDATGVWEAVQASASPLQVVEALVTAGFTRRHCDLLERAVLDRAPRLTDAQRAVGCTAVVGGVVHRLLDDYGPGLDYVRAYTDVADTLEPLYGDVTAALGLPEKGVEHVVRHCMAPRPPTEHVGAARAALLREVAAAERRAGLAHSAAREALNTWLAFRAQSRWGLRADGAGETPMEAPTSAA
>4k7bA 124 %1-2 #114-124
DGAVSSATINRARGLYGDRIAALKDAVAAGDFKAIAEEKNAFILFNSGAYPTNKAKKNAAIAQTNEIFKAIRSGDKAAVKSAYDAYMAANEIRPLPEINSNVGQGYSSEFDFRSRTKAGAIYVR
>4k7jB 379 #1-25 #376-379
GSLPVASVSLDTVTVSPSAPYTDTNGLLTDYGNASASPWMKKLQSVAQGSGETFRILQIGDSHTAGDFFTDSLRKRLQKTWGDGGIGWVYPANVKGQRMAAVRHNGNWQSLTSRNNTGDFPLGGILAHTGSGGSMTLTASDGIASKQRVSLFAKPLLAEQTLTVNGNTVSANGGGWQVLDTGAALPLTIHTEMPWDIGFINIENPAGGITVSAMGINGAQLTQWSKWRADRMNDLAQTGADLVILSYGTNEAFNNNIDIADTEQKWLDTVRQIRDSLPAAGILIIGAPESLKNTLGVCGTRPVRLTEVQQMQRRVARQGQTMFWSWQNAMGGICSMKNWLNQGWAAKDGVHFSAKGYRRAAEMLADSLEELVRSAAIRQ
>4k82A 217 #1-12
LLEGFLVGGGVPGPGTACLTKALKDSGDLLVELAVIICAYQNGKDLQEQDFKELKELLERTLERAGCALDDIVADLGLEELLGSIGVSTGDIIQGLYKLLKELKIDETVFNAVCDVTKKMLDNKCLPKILQGDLVKFLKDLKYKVCIEGGDPELIIKDLKIILERLPCVLGGVGLDDLFKNIFVKDGILSFEGIAKPLGDLLILVLCPNVKNINVSS
>4k84B 215 #1-8
SMDDSETGFNLKVVLVSFKQCLDEKEEVLLDPYIASWKGLVRFLNSLGTIFSFISKDVVSKLRIMERLRGGPQSEHYRSLQAMVAHELSNRLVDLERRSHHPESGCRTVLRLHRALHWLQLFLEGLRTSPEDARTSALCADSYNASLAAYHPWVVRRAVTVAFCTLPTREVFLEAMNVGPPEQAVQMLGEALPFIQRVYNVSQKLYAEHSLLDLP
>4k90B 215 #28-33 %148-149
TVDLNAFRLKSLAKYVNATETVIEAPSSFAPFKPQSYVEVATQHVKMIAPDATFRVVDDHYVGDNGVAHVHFRQTANGLDIDNADFNVNVGKDGKVFSYGNSFYTGQIPSSAALTKRDFSDPVTALKGTTNTLQLPITVDSASSESTEEKESYVFKGVSGTVSDPKAKLVYFVKDDGTLALAWRVETDIDSNWLLTYIDAKSGEEIHGVVDYVAE
>4k94C 214 #1-5 %143-144 %160-161 #205-214
GAMVDKGFINIFPMINTTVFVNDGENVDLIVEYEAFPKPEHQQWIYMNRTFTDKWEDYPKSENESNIRYVSELHLTRLKGTEGGTYTFLVSNSDVNAAIAFNVYVNTKPEILTYDRLVNGMLQCVAAGFPEPTIDWYFCPGTEQRCSASVLPVDVQTLNSSGPPFGKLVVQSSIDSSAFKHNGTVECKAYNDVGKTSAYFNFAFKGNNKEQIHP
>4kdwA 123 #1-21
MASSHHHHHHSSGLVPRGSTEATAGTVTVNAITSDDVINASEAAGTVAVSGTATGGDIAEGDTVTLEINGETYTTTVDANGEWSVDVAGSDLAADTAFDAVVTSSDAAGNTVDTTGSSTHTVD
>4kg0A 169 #1-14
MGSSHHHHHHSQDPPLQFHSVHGDNIRISRDGTLARRFESFCRAITFSARPVRINERICVKFAEISNNWNGGIRFGFTSNDPVTLEGTLPKYACPDLTNRPGFWAKALHEQYCEKDNILYYYVNGAGDVIYGINNEEKGVILTGIDTRSLLWTVIDIYGNCTGIEFLDS
>4kiaA 167 %1-1 %18-18 #44-49 %86-86 %109-109 %111-111 %142-142 #161-167
MKKVFITTGTEHYLRQLMANYTGGNVTLLQNFSQSLLYQESTGEKLFQEGAEYRVLQSSGSIKGFGVVVFEYIHLRDEEIPIFLQMYQRASLHFSETPGLQSTKLTKAMNMNKFLIISFWDSEVFFHDWKKSPLSKEITNIMRKNNTQSGFSHEDIYHYPEFSHDAK
>4kl0A 379 #1-6 #186-189 #287-300 #375-379
GHMDTPVLTPTEAAVLRELRLHRPQLPLDTLLFTDPNKDPDDVVTYTIAKQLQADGFLRLTDVVVTLGDADMRSQRAQLAKGVFDRLALPDVRVARGQDYPMTSTQAREHSKFLAEGAALRAAPDAVHTDGVRAMCERLATSPHKLGMVVIAGMTDASALLAEAGDLVREKVASITIMGGIDPARDADGLVQPDTRAYNNATDIHAARALYRRAQQLGIPLRILTKEAAYKAAVPPAFYEGIARNGHPVGEYLRDVQKNALKGLWEGIQANLIPGLDTAWFFRTFVAAQPQDPVAADQQGALSFDAIWPQVTKLNLYDPLTLLAALPGTARLLFQPTPMHREGASPVEHVGHAEVVRPEKARLLLSALAKAALVQQDEG
>4kn8A 267 #1-12
MRGSHHHHHHGSMRKYNGYLIDLDGTMYRGTERIDAASGFIKELNRLHIPYLFVTNNSTRTPEQVADKLVSLDIPATPEQIFTSSMATANYVYDLDQNAMIYFIGEEGLYKALKEKGFSFADENADVVIVGLDREVTYEKLAVACLAVRNGAKLISTNGDLALPTERGFMPGNGAFTALISHSTQVKATFVGKPEPIIMEQALKVLGTNKNETIMVGDNYDTDILAGIRAGLDTLLVHTGVTTVEKLKEYKQQPTYSMKSLDDWKFL
>4knkB 225 #1-16 %225-225
GSASAQPRSVAATPKTSLPKYKPQVNSSINDYICKNNLKAPKIEEDYTSYFPKYAYRNGVGRPEGIVVHDTANDRSTINGEISYMKNNYQNAFVHAFVDGDRIIETAPTDYLSWGVGAVGNPRFINVEIVHTHDYASFARSMNNYADYAATQLQYYGLKPDSAEYDGNGTVWTHYAVSKYLGGTDHADPHGYLRSHNYSYDQLYDLINEKYLIKMGKVAPWGTQS
>4kopC 177 #1-9 #96-102 #169-177
MKDAAKPSGRLFAPYSIFKGKAALSVEPVLPSFTEIDSGNLRIDRRGSLMMTFMPAIGERKYDWEKKQKFALSPTEVGSLISMGSKDSSEFFHDPSMKSSNAGQVRKSLSVKPHADGSGYFISLSVNNSILKTNDYFVVPVTKAEFAVMKTAFSFALPHIMGWNRLTGHLEHHHHHH
>4kp1A 445 #1-22 %24-24 %47-47 %54-54 %103-103 %164-164 %226-226 %232-232 %234-234 %237-237 %241-241 %262-262 %335-335 %390-390
MGSSHHHHHHSSGLVPRGSHMMGMTIVEKILAKASGKKEVSPGDIVMANIDVAMVHDITGPLTVNTLKEYGIEKVWNPEKIVILFDHQVPADSIKAAENHILMRKFVKEQGIKYFYDIREGVCHQVLPEKGHVAPGEVVVGADSHTCTHGAFGAFATGIGSTDMAHVFATGKLWFKVPETIYFNITGDLQPYVTSKDVILSIIGEVGVDGATYKACQFGGETVKKMSIASRMTMTNMAIEMGGKTGIIEPDEKTIQYVKEAMKKHGTERPFEVIKGDEDAEFAEVYEIEADKIEPVFACPHNVDNVKQAREVAGKPIDQVFIGSCTNGRLEDLRMAIKIIEKHGGIADDVRVVVTPASREEYLKALKEGIIEKFLKYGCVVTNPSCSACMGSLYGVLGPGEVCVSTSNRNFRGRQGSLEAEIYLASPITAAACAVKGELVDPRDL
>4kqiA 356 %1-2 #343-356
MQTLHALLRDIPAPDAEAMARAQQHIDGLLKPPGSLGRLETLAVQLAGMPGLNGTPQVGEKAVLVMCADHGVWDEGVAVSPKIVTAIQAANMTRGTTGVCVLAAQAGAKVHVIDVGIDAEPIPGVVNMRVARGCGNIAVGPAMSRLQAEALLLEVSRYTCDLAQRGVTLFGVGELGMANTTPAAAMVSVFTGSDAKEVVGIGANLPPSRIDNKVDVVRRAIAINQPNPRDGIDVLSKVGGFDLVGMTGVMLGAARCGLPVLLDGFLSYSAALAACQIAPAVRPYLIPSHFSAEKGARIALAHLSMEPYLHMAMRLGAGSGAALAMPIVEAACAMFHNMGELAASNIVLPEGNANAT
>4krdB 207 #1-16 %207-207
SLPHDEEEDQEKTKSESENPLLHGIPVDVEVPHISVDEALANFKETIELLLKLSGNRKCTGFNTRVEKKEYSNFYMKSKPTLSSADFLKRIQDKCEYQPTVYLVATFLIDTLFLTRDGNNILQLKLNLQEKEVHRMIIAAVRLSTKLLEDFVHSHEYFSKVCGISKRLLTKLEVSLLICVCNTKLMVSNRKLAASKLLLNELRSFCV
>4kruA 229 #1-11 #219-229
MNHKVHHHHHHMQSRNNNNLKGIDVSNWKGNINFESVKNDGVEVVYIKATEGNYFKDKYAKQNYEGAKEQGLSVGFYHFFRANKGAKDQANFFIDYLNEIGAVNYDCKLALDIETTEGVGVRDLTSMCIEFLEEVKRLTGKEVVVYTYTSFANNNLDSRLGNYPVWIAHYGVNTPGANNIWSSWVGFQYSENGSVAGVNGGCDMNEFTEEIFIDSSNFNLDNATTKNVS
>4kt3A 177 #1-28 %87-87 #101-104 %136-136 #152-155 %175-175
MGPGLLYNHAAKTAVNGIDRSTEGTNVSARLCNNISAVTFVSKYKAVCQPIADQLDLPVENLLGLAAQESQYGTGRIARELNNYFSMHAPAPLQIGAEAPLGNASIKVAKFDSFQKSAQSFASSFGTAVRGQRDPMAFAQALVRSGYNTGNAKTGGRDGFARYLADIIIAVRGRMAC
>4kt3B 137 #1-7 %114-114 %136-137
GSHMATDSLQPARIKDSGLTREQAEQVLRVALKHQDYQLQRPGVFIDGDLQDENGKPPHPGYYDFSLGYNDPKAGATEYWGLFSVSLNTGDTWEINSCKRLDGAELRALQRRVMARTGKSLADEKSQREGLGCEDQQ
>4kt6C 259 #255-259
GNMERDIFEKKFKEIKDKWVTDKQADEFIETADKYADKAVQMSAVASRAEYYRMYVSRKYHYKKEFVEKLKQVYKESGASHVTSKKDVMLAFDDAKRKSTIGRQENGLFVTSFAEDMALLFTDQGKLKSADQIENIKGVDSGKYSDGVYQYEYDSELTKNIDKLGYIRTASGDTPGANSLNIPGCQTWSGKHIENSESELIFPSISVKDLKSKAVLAEIDAKGYFEIIDPTIIAPNGDHKKVTGRFKIKKMQDRMQDRK
>4ktyA 738 #1-21 %454-455 #509-522 #733-738
MHHHHHHSETSRTAFGGRRAVPPNNSNAAEDDLPTVELQGVVPRGVNLQEFLNVTSVHLFKERWDTNKVDHHTDKYENNKLIVRRGQSFYVQIDFSRPYDPRRDLFRVEYVIGRYPQENKGTYIPVPIVSELQSGKWGAKIVMREDRSVRLSIQSSPKCIVGKFRMYVAVWTPYGVLRTSRNPETDTYILFNPWCEDDAVYLDNEKEREEYVLNDIGVIFYGEVNDIKTRSWSYGQFEDGILDTCLYVMDRAQMDLSGRGNPIKVSRVGSAMVNAKDDEGVLVGSWDNIYAYGVPPSAWTGSVDILLEYRSSENPVRYGQCWVFAGVFNTFLRCLGIPARIVTNYFSAHDNDANLQMDIFLEEDGNVNSKLTKDSVWNYHCWNEAWMTRPDLPVGFGGWQAVDSTPQENSDGMYRCGPASVQAIKHGHVCFQFDAPFVFAEVNSDLIYITAKKDGTHVVENVDATHIGKLIVTKQIGGDGMMDITDTYKFQEGQEEERLALETALMYGAKKPLNTEGVMKSRSNVDMDFEVENAVLGKDFKLSITFRNNSHNRYTITAYLSANITFYTGVPKAEFKKETFDVTLEPLSFKKEAVLIQAGEYMGQLLEQASLHFFVTARINETRDVLAKQKSTVLTIPEIIIKVRGTQVVGSDMTVIVEFTNPLKETLRNVWVHLDGPGVTRPMKKMFREIRPNSTVQWEEVCRPWVSGHRKLIASMSSDSLRHVYGELDVQIQRRPSM
>4ku0B 96 #1-4
GSGSGDETKTVEGNGTILVKGNVTIIVEGNADITVKGDATTLVEGNQTNTVNGNLSWKVAGTVDWDVGGDWTEKMASMSSISSGQYTIDGSRIDIG
>4kuiA 224 %1-1 #24-35 #215-224
AKTLKDLDGWQVIITDDQGRVIDDNNRRRSRKRGGENVFLKRISDGLSFGKGESVIFNDNVTETYSVYLIHEIRLNTLNNVVEIWVFSYLRWFELKPKLYYEQFRPDLIKEDHPLEFYKDKFFNEVNKSELYLTAELSEIWLKDFIAVGQILPESQWNDSSIDKIEDRDFLVRYACEPTAEKFVPIDIFQIIRRVKEMEPKQSDEYLKRVSVPVSGQKHHHHHH
>4kvgD 260 #103-115
MKKLVVKVHMDDSSTKSLMVDERQLARDVLDNLFEKTHCDCNVDWCLYEIYPELQIERVFEDHENVVEVLSDWTRDTENKVLFLEKEERYAVFKNPQNFYLDNKGKKENKETNEKMNAKNKEYLLEESFCGTSIIVPELEGALYLKEDGKKSWKRRYFLLRASGIYYVPKGKTKTSRDLACFIQFENVNIYYGIQCKMKYKAPTDHCFVLKHPQIQKESQYIKYLCCDDARTLSQWVMGIRIAKYGKTLYDNYQRAVARA
>4kwdC 314 #1-7 %312-314
MHHHHHHLEPPPSTFQPLCHPLVEEVSKEVDGYFLQHWNFPNEKARKKFVAAGFSRVTCLYFPKALDDRIHFACRLLTVLFLIDDLLEYMSFEEGSAYNEKLIPISRGDVLPDRSIPVEYIIYDLWESMRAHDREMADEILEPVFLFMRAQTDRTRARPMGLGGYLEYRERDVGKELLAALMRFSMGLKLSPSELQRVREIDANCSKHLSVVNDIYSYEKELYTSKTAHSEGGILCTSVQILAQEADVTAEAAKRVLFVMCREWELRHQLLVARLSAEGLETPGLAAYVEGLEYQMSGNELWSQTTLRYSVVVD
>5a07B 434 #1-40
SMNENYLQAVKDSAKSQYASLRESYKSITGKTESADELPDHDAEVLDSIMDRLHEPLYEKDTFDPNEVLAENKQLYEEFLLQEISEPKVDNLVRSGDPLAGKAKGTILSLVRNSDLEDIISSIQQLEEEYNKNFGYPYTFLNDEEFTDEFKDGIKSILPKDRVVEFGTIGPDNWNMPDSIDRERYDQEMDKMSKENIQYAEVESYHNMCRFYSKEFYHHPLLSKYKYVWRLEPNVNFYCKINYDVFQFMNKNDKIYGFVLNLYDSPQTIETLWTSTMDFVEEHPNYLNVNGAFAWLKDNSQNPKNYDYTQGYSTCHFWTNFEIVDLDFLRSEPYEKYMQYLEEKGGFYYERWGDAPVRSLALALFADKSSIHWFRDIGYHHTPYTNCPTCPADSDRCNGNCVPGKFTPWSDLDNQNCQATWIRHSMSEEELEMY
>5a0lB 210 #1-5
GPDEKTVPNFKSPDPDYPWYGYDSYRGIFARYHNLKVNLKGSKEYQAYCFNLTKYFPRPTYSTTNNFYKKIDGSGSAFKSYAANPRVLDENLDKLEKNILNVIYNGYKSNANGFMNGIEDLNAILVTQNAIWYYSDSAPLNDVNKMWEREVRNGEISESQVTLMREALKKLIDPNLEATAANKIPSGYRLNIFKSENEDYQNLLSAEYVP
>5a0rA 198 #1-6
GSHMDSTTIQQNKDTLSQIVVFPTGNYDKNEANAMVNRLANIDGKYLNALKQNNLKIKLLSGKLTDEKEYAYLKGVVPKGWEGTGKTWDDVPGLGGSTVALRIGFSNKGKGHDAINLELHATAHAIDHIVLNDISKSAQFKQIFAKEGRSLGNVNYLGVYPEEFFAESFAYYYLNQDTNSKLKSACPQTYSFLQNLAK
>5a10A 356 #1-7
GPLGSPEFMARTLQGEWMKVEQKGGQVPAPRSSHGIAVIGDKLYCFGGEDPPYESIDNDLYVFDFNTHTWSIAPANGDVPKTRVLGTRMVAVGTKLYVFGGRNKQLEFEDFYSYDTVKEEWKFLTKLDEKGGPEARTFHSMTSDENHVYVFGGVSKGGLNATPFRFRTIEAYNIAEGKWAQLPDPGEDFEKRGMAGFLVVQGKLWVFYGFATANDPKIPTLYGSQDYESNRVHCYDPATQKWTEVETTGFEKPSRRSCFAHAAVGKYIIIFGGEIERDPEAHQGPGTLSREGFALDTETLVWERYEGGPIKPSNRGWVASTTTTINGKKGLLVHGGKLMTNERTDEMYFFAVNSST
>5a1iA 395 #1-14
MNGQLNGFHEAFIEEGTFLFTSESVGEGHPDKICDQISDAVLDAHLQQDPDAKVACETVAKTGMILLAGEITSRAAVDYQKVVREAVKHIGYDDSSKGFDYKTCNVLVALEQQSPDIAQGVHLDRNEEDIGAGDQGLMFGYATDETEECMPLTIVLAHKLNAKLAELRRNGTLPWLRPDSKTQVTVQYMQDRGAVLPIRVHTIVISVQHDEEVCLDEMRDALKEKVIKAVVPAKYLDEDTIYHLQPSGRFVIGGPQGDAGLTGRKIIVDTYGGWGAHGGGAFSGKDYTKVDRSAAYAARWVAKSLVKGGLCRRVLVQVSYAIGVSHPLSISIFHYGTSQKSERELLEIVKKNFDLRPGVIVRDLDLKKPIYQRTAAYGHFGRDSFPWEVPKKLKY
>5a1nA 175 %1-2 #169-175
MATLSLTVNSGDPPLGALLAVEHVKDDVSISVEEGKENILHVSENVIFTDVNSILRYLARVATTAGLYGSNLMEHTEIDHWLEFSATKLSSSDSFTSTINELNHSLSLRTYLVGNSLSLADLSVWATLKGNAAWQEQLKQKKAPVHVKRWFGFLEAQQAFQSVGTKWDVSTTKAR
>5a1nB 240 #1-17 #82-91 %202-203 #233-240
MTNIIQADEPTTLTTNALDLNSVLGKDYGALKDIVINANPASPPLSLLVLHRLLCEHFRVLSTVHTHDSVKSVPENLLKCFGEQNKKQPRQDYQLGFTLIWKNVPKTQMKFSIQTMCPIEGEGNIARFLFSLFGQKHNAVNATLIDSWVDIAIFQLKEGSSKEKAAVFRSMNSALGKSPWLAGNELTVADVVLWSVLQQIGGCSVTVPANVQRWMRSCENLAPFNTALKLLKLEHHHHHH
>5a1sC 448 #1-12 #252-256 %446-448
MTNMTQASATERKGASDLLRFKIFGMPLPLYAFALITLLLSHFYNAIPTDLVGGFALMFVMGAIFGEIGKRLPIFNKYIGGAPVMIFLVAAYFVYAGIFTQKEIDAISNVMDKSNFLNLFIAVLITGAILSVNRKLLLKSLLGYIPTILAGIVGASLFGIVIGLCFGIPVDRIMMLYVLPIMGGGNGAGAVPLSEIYHSVTGRSREEYYSTAIAILTIANIFAIIFAALLDMVGKKYTWLSGEGELVRKASFKTEDDEKAGQITHRETAVGMVLSTTCFLLAYVVAKKILPSIGGVSIHYFAWMVLIVAALNASGLCSPEIKAGAKRLSDFFSKQLLWVLMVGVGVCYTDLQEIIDALTFANVVIAAIIVVGAVVGAAIGGWLIGFYPIESSITAGLCMANRGGSGDLEVLSACNRMNLISYAQISSRLGGGIVLVIASIVFSMMVLE
>5a2vA 555 #1-38 #235-240 #515-555
MHHHHHHSSGVDLGTENLYFQSMAGGAEETDAEVSARKKTFTEVQTERLEQADRSVLIKCPSKLNEKKLLQYLSSHGKIDNYFFFENRGIHALIEFSEKSSVASLQAVTGIPKAAEHHVVPYKSRLFTFTLKNPGSQAAEERPVKISPQSHIPVNELIPKLCHADSISSQMYILLNEYQLTEENIKLRYLACSLVRDFARAYFPDSTVKPFGSSVNTFGKLGCDVDMFLDFHDIQKHATKMKKGPFEMEYQMKRLPSERLATQKILSIIGDCLDNFGPGYSSVQKILNARCPLVKFSHQPTGFQCDLSVSNSIAIRCSELLYIYGCLDPRVRALVFSLRCWARVHGLTNSVPGTWITNFSLTMMIMFFLQKRSPPIIPTLDQLKELADEKDKHVIGGYDCSFVSDLSKIKPTKNTETLDELLCDFFQYFGNFDFRKNSLNLRKGKEVNKPESSPLYIWNPFEQDLNISKNVNQPQLEKFVAMARESAWILQKEDKTQQMINKEPWGLAAVLIPFGKSNPNTMKSRTKGIGSETIKSLLDSLKLSDANNLQKAVGK
>5a35A 120 #113-120
MKKIANYLLIEKTDDRYTISMTPELQDDIGTIGYAEFTDNDHLAVDDIILNLEASKTVMSVLSPLAGAVVERNEAATLTPTLLNSEKAEENWIVVLTDVDQAAFDALEDAGSGHHHHHHH
>5a3aA 303 #1-12 #17-20 %303-303
MGHHHHHHGGMSNWTTYPQKNLTQAEQLAQLIKEADALVVGIGAGMSAADGFTYIGPRFETAFPDFIAKYQFLDMLQASLFDFEDWQEYWAFQSRFVALNYLDQPVGQSYLDLKEILETKDYHIITTNADNAFWVAGYDPHNIFHIQGEYGLWQCSQHCHQQTYKDDTVIRQMIAEQKNMKVPGQLIPHCPECEAPFEINKRNEEKGMVEDADFHAQKARYEAFLSEHKEGKVLYLEIGVGHTTPQFIKHPFWKRVSENPNALFVTLNHKHYRIPLSIRRQSLELTEHIAQLISATKTIYQKS
>5a57A 1117 #1025-1029 #1113-1117
MEKETGPEVDDSKVTYDTIQSKVLKAVIDQAFPRVKEYSLNGHTLPGQVQQFNQVFINNHRITPEVTYKKINETTAEYLMKLRDDAHLINAEMTVRLQVVDNQLHFDVTKIVNHNQVTPGQKIDDESKLLSSISFLGNALVSVSSDQTGAKFDGATMSNNTHVSGDDHIDVTNPMKDLAKGYMYGFVSTDKLAAGVWSNSQNSYGGGSNDWTRLTAYKETVGNANYVGIHSSEWQWEKAYKGIVFPEYTKELPSAKVVITEDANADKNVDWQDGAIAYRSIMNNPQGWEKVKDITAYRIAMNFGSQAQNPFLMTLDGIKKINLHTDGLGQGVLLKGYGSEGHDSGHLNYADIGKRIGGVEDFKTLIEKAKKYGAHLGIHVNASETYPESKYFNEKILRKNPDGSYSYGWNWLDQGINIDAAYDLAHGRLARWEDLKKKLGDGLDFIYVDVWGNGQSGDNGAWATHVLAKEINKQGWRFAIEWGHGGEYDSTFHHWAADLTYGGYTNKGINSAITRFIRNHQKDAWVGDYRSYGGAANYPLLGGYSMKDFEGWQGRSDYNGYVTNLFAHDVMTKYFQHFTVSKWENGTPVTMTDNGSTYKWTPEMRVELVDADNNKVVVTRKSNDVNSPQYRERTVTLNGRVIQDGSAYLTPWNWDANGKKLSTDKEKMYYFNTQAGATTWTLPSDWAKSKVYLYKLTDQGKTEEQELTVKDGKITLDLLANQPYVLYRSKQTNPEMSWSEGMHIYDQGFNSGTLKHWTISGDASKAEIVKSQGANDMLRIQGNKEKVSLTQKLTGLKPNTKYAVYVGVDNRSNAKASITVNTGEKEVTTYTNKSLALNYVKAYAHNTRRNNATVDDTSYFQNMYAFFTTGADVSNVTLTLSREAGDEATYFDEIRTFENNSSMYGDKHDTGKGTFKQDFENVAQGIFPFVVGGVEGVEDNRTHLSEKHDPYTQRGWNGKKVDDVIEGNWSLKTNGLVSRRNLVYQTIPQNFRFEAGKTYRVTFEYEAGSDNTYAFVVGKGEFQSGRRGTQASNLEMHELPNTWTDSKKAKKATFLVTGAETGDTWVGIYSTGNASNTRGDSGGNANFRGYNDFMMDNLQIEEITLTGKMLTEHHHHH
>5a61A 435 %1-1 #431-435
GAMAQEIELKFIVNHSAVEALRDHLNTLGGEHHDPVQLLNIYYETPDNWLRGHDMGLRIRGENGRYEMTMKVAGRVTGGLHQRPEYNVALSEPTLDLAQLPTEVWPNGELPADLASRVQPLFSTDFYREKWLVAVDDSRIEIALDQGEVKAGEFAEPICELELELLSGDTRAVLKLANQLVSQTGLRQGSLSKAARGYHLAQGNPAREIKPTTILHVAAKADVEQGLEAAFELALAQWQYHEELWVRGNDAAKEQVLAAIGLVRHALMLFGGIVPRKASTHLRDLLTQCEATIASAVSAVTAVYSTETAMAKLALTEWLVSKAWQPFLDAKAQGKISDSFKRFADIHLSRHAAELKSVFCQPLGDRYHDQLPRLTRDIDSILLLAGYYDPVVAQAWLENWQGLRHAIATGQRIEIEHFRNEANNQEPFWLHSGKR
>5a62A 277 %1-1 #274-277
MPFLSSPSNSVSTYYEDHGDARSYPLVLIHPIGGNILIWDYEIQLLLKSGFRVIAYELRGHHRTNMGKTGAYTMQDLIDDLRRLLEHLNIGKCTIIGHSIGGIISSMYAAQHPGKVDAIIMINGSPKKFQEKDLEKHFRTREVAITQGMKALAEHKLVSLDEARDLFADKRHADFFREVFTKTSVEGFVAATVALYTIPGNVVQGLRASGCKVFAIVGSDDDVFMRLIKETKEEIPEMELRVLQGSDHWVVIEKPKEMYDILMGFLAIVTKDVKPVG
>5a67A 212 %1-1 #62-67
GAMEVEVKLRLLTAAAHLRLTTLLTPYHLKTLHQRNTFFDTPKNDLSLRRAVLRLRFLQNAAVSAASPSPPRCIVSLKAKPTLANGISRVEEDEEEIEYWIGKECVESPAKLSDIGSRVLKRVKEEYGFNDFLGFVCLGGFENVRNVYEWRGVKLEVDETKYDFGNCYEIECETEEPERVKTMIEEFLTEEKIEFSNSDMTKFAVFRSGKLP
>5a6mA 409 #1-22
MGSSHHHHHHSSGLVPRGSHMASATINLSAEKQVIRGFGGMNHPVWISDLTPQQRDTAFGNGEGQLGFTILRIHVDENRNNWSKEVATARRAIELGAIVSASPWNPPSNMVETFTRNGVPNQKRLRYDKYGDYVQHLNDFVAYMKSNGVDLYAISVQNEPDYAHEWTWWTPQEMLRFMRDYAGQINCRVMAPESFQYLKNMSDPILNDPQALANLDILGAHFYGTTVNNMPYPLFEQKGAGKELWMTAVYVPNSDSNSADRWPEALEVAHNMHNALVEGNFQAYVWWYIRRSYGPMKEDGTISKRGYMMAHYSKFVRPGYVRVDATKNPTYNVYLSACKNKKDNSVVAVVINKSTEAKTINISVPGTSIRKWERYVTTGSKNLRKESDINASGTTFQVTLEPQSVTTFV
>5a7vA 388 #1-20 %21-21
MGSSHHHHHHSSGLVPRGSHXASGQPSNDKKNVLPDWAFGGFERPQGANPVISPIENTKFYCPMTQDYVAWESNDTFNPAATLHDGKIVVLYRAEDKSGVGIGHRTSRLGYATSSDGIHFKREKTPVFYPDNDTQKKLEWPGGCEDPRIAVTAEGLYVMTYTQWNRHIPRLAIATSRNLKDWTKHGPAFAKAYDGKFFNLGCKSGSILTEVVNGKQVIKKIDGKYFMYWGEEHVFAATSEDLVNWTPYVNTDGSLRKLFSPRDGHFDSQLTECGPPAIYTPKGIVLLYNGKNSASRGDKRYTANVYAAGQALFDANDPTRFITRLDEPFFRPMDSFEKSGQYVDGTVFIEGMVYYKDKWYLYYGCADSKVGMAIYNPKKPAAADPLPA
>5a8cA 326 #1-26 %326-326
MGSSHHHHHHSSGPQQGLVRGHMASAADYPIFSQRFTADPAAVVYNGRLYIYCSHDSDATPGQSTYNIPDITCISTDDLKNWTDHGEVFNAKRDSRWASVSWAPSIVYRNNKFYLYYGNGGNGIGVAVSDSPTGPFKDPLPGPLVSWNTPGVQPAQNMWLFDPGVFVDDDGQAYMYFGGNGQNNIRVIKLGNDMISTVGSAMTMSAPRFFEAAYMHKYNGKYYFSYASDFSQGASKIEYMMSDKPTTGFQYKGVILPQPPDNYSNNNHHAIVEYKGNWYVVYHNRTVAKQRGLDPVYQRNVCIDQMFYNADGTIKQVVPTVDGLKQ
>5a8jA 373 %1-1 #367-373
MATVSVSLKSSTNLAFTGKPTQVSLIVRVSPTSFASLSGIHYVVMIDNSPSMKKENKINLALSSASRLVQDIIPGNFISIYLFSNDIETLYEGESGKQIELKSIKMGYTTNLHKAITKVLEKFKSSEIPVKIILLSDGKPTDKRYSRDYESLQVPKNVQLITIGLGEDYNEAIMKILADKGSGVFYHINDPSQLPTTLVEQKSDKVAAYNLTLNFSEGLEVINYEMPVNIPVVDKDVNVYAVGNIPPGETDYTLKVTGNYVDSVSNKNIEIDESLVIKRAPDDEVRSNFDRTVINEVSYYMLLRYYGNLISEGKSEEATRVVQELLTAAERTKRVELIERTKKLVNDPKVDLSEVTKTMRTGSIEGRHHHHHH
>5a95B 365 #1-29 %365-365
MRTTKFLALALCLLASASALSANNSAPSNDWWDIPYPSQFDVKSLKTQSFISVKGNKFIDDKGKTFTFRGVNIADTGKLLSRNQWQKSLFEELANNWGVNTIRLPIHPVSWRKLGPDVYLGHIDEAVRWANDLGIYLILDWHSIGYLPTEQYQHPMYDTTIKETRDFWRRITFRYQNVPTVAVYELFNEPTTMGNTLGERNWAEWKTLNESLIDMIYASDKTVIPLVAGFNWAYDLSPIKKAPIEREGIAYAAHPYPQKAKPEVKNDKNFFKLWDEKWGFAADTYPVIATQLGWVQPDGYGAHIPVKDDGSYGPRIVKYMQKKGVSYTVWVFDPDWSPTMINDWDFTPSEQGAFFKQVMLEAKKR
>5a9hA 194 #181-185
MAASQEIFLQVLNLADGDVKVTVLGSRNNSLLVESVSSFQNTTHYSKLHLEAKSQDLHFHLKYNSLSVHNDHSVEEKNCYQLLIHQDGESISSMLVKDTGIKPANGMAAIRFINTLHKDLNISLDTDAPLSVGKDYGVSAYRTVLRGKYPAVHCETEDKVFSLDLGQLDFGTTYLFVITNITSQGLQAWKAEDI
>5a9tA 290 #1-4
MTDQNLPVTVAGLGPMGSALAAALLDRGHDVTVWNRSPGKAAPLVAKGARQADDIVDAVSASRLLVVCLADYDALYSALGPAREALRGRVVVNLNSGTPKEANEALRWAERHGTGYLDGAIMVPPAMVGHPGSVFLYSGSAEVFEEYKETLAGLGDPVHLGTEAGLAVLYNTALLSMMYSSMNGFLHAAALVGSAGVPAAEFTKLAVDWFLPAVIGQIIKAEAPTIDEGVYPGDAGSLEMNVTTLKHIIGTSQEQGVDTEIPVRNKELLDRAVAAGFGESSYYSVIELWR
>5ab4B 425 #1-18 #248-254
HHHHHHSSGLVPRGSHMASQVVRIVGVGRTGIGKLHKSVDELAASALKCALVDANMKQCDLQALIAVPSLASPQFMQAHHIATVAGLFPTKGKFIVRTVDTGGAGPITALGMAVDLVRTRCAETVAVIAADAVLSMGSGAFAERSNASLRRSGLPEPCIPHGYDRYAQWYMSRYGLKREQLAMVPVLMSKMAERHPEAMCQKAYTLDEVLHSRCVAPVTNLLECARRADGAVALIVSGEAHYAEHFAQGKQEQRHLGGSKPIIASVAEASGPLFPPGSSDDIVPDIFSCRHAARDAFLSANLNVGDIHFFGLYDCFPICLIQAVEAVGLCPEGKGGEFMETAYNEMLNNGGVLDPSKFPINTHGGLQCFGAPWEVPAMYNITEAIAQLSEEAGDRQLTPVPKRALVYGNGGIFSASSVAILISDL
>5abvB 70 #1-8 %69-70
GPHMLESRVSYDIEHLLYYSMSPHSWTLPTDWQKMQETAPSILRNKDLQDESQRFDGDKYLASIKTAAKR
>5ae0A 221 #1-4
GGLEKDFLPLYFGWFLTKKSSETLRKAGQVFLEELGNHKAFKKELRHFISGDEPKEKLELVSYFGKRPPGVLHCTTKFCDYGKAAGAEEYAQQEVVKRSYGKAFKLSISALFVTPKTAGAQVVLTDQELQLWPSDLDKPSASEGLPPGSRAHVTLGCAADVQPVQTGLDLLDILQQVKGGSQGEAVGELPRGKLYSLGKGRWMLSLTKKMEVKAIFTGYYG
>5af0D 261 #1-8 #107-112 %183-184 %206-208 #258-261
PIKVIEQQQREMKNAEDNEKKDIQNIVKLKVFDQSIKTEDFYVIDVNSYCKANGDYLIGEFTVTQFSLQDGVKNSYHETIIPSCVPVGYMFDVKLGAEEFGLEMPGTDDAGPNYIQILANIIDYLKQKDRTVQVLPPMFTLPEKVDAVQNFISQMCNCATEDDSLFRIYKLDTFFFTLINAISSHHDEGFPKESLALTQLTKDLFDYTPGIACERHESLDKSNVCTTSRVKRWVFTILDRCCPLLGIPLQPGKHLPFDYDI
>5af3B 241 #1-10 #41-53 #238-241
GAMAGDQELELRFDVPLYTLAEASRYLVVPRATLATWADGYERRPANAPAVQGQPIITALPHPTGSHARLPFVGIAEAYVLNAFRRAGVPMQRIRPSLDWLIKNVGPHALASQDLCTDGAEVLWRFAERSGEGSPDDLVVRGLIVPRSGQYVFKEIVEHYLQQISFADDNLASMIRLPQYGDANVVLDPRRGYGQPVFDGSGVRVADVLGPLRAGATFQAVADDYGVTPDQLRDALDAIAA
>5afoA 362 #327-337 #355-362
ADWGPCRTASGDPFIFVTSFTKNIQNPTDNVTGQTYPDFYQWALGDKYSGVCECPSPNPTEARPTLYKTESTLAAGHNSTYFKITNNLEVSTRVYIANVGNVQVPFINKSNSQPGRECDQPTFGWTTGSKGQLSLYIAKPFVGEQNIPQTIIVSVFGTKKENVYSSVPISQVLLSGKVTVTQGCELAAGTSLDIDFGEYQAHDFKGRTGQPPQNVQKIQKELTFNCTNISDGVHIYLSLEGTPNAAYPSAISLGNADVGAVIEDGKGNILKPNDSNSLLEMNPGSLYEYVKRKVTTTITAYPVSTTGKLPAAGDYSGVATMHVELDGGGGGGGGGGATTDLGAKGTLKFSLKISQGHHHHHH
>5afwA 174 #94-104
EFETIERFMDCRIGRKGATGATTTIYAVEADGDPNAGFEKNKEPGEIQYLIKWKGWSHIHNTWETEETLKQQNVRGMKKLDNYKKKDQETKRWLKNASPEDVEYYNCQQELTDDLHKQYQIVERIIAHSNQKSAAGYPDYYCKWQGLPYSECSWEDGALISKKFQACIDEYFSR
>5agdB 362 #1-5 #13-24 %362-362
MGSSHHHHHHSSGLEVLFQGPAYTASDGDTAMKAFNDTFWDPNAKMFWKDSKREKHQDFWVEAELWELVMDAYQHTSDPALKAELKTQIDDVYDGTVAKYGQDWTNNPFNDNIMWWAMGSARAYQITGNPRYLEAARDHFDFVYDTQWDEEFANGGIWWLNSDHNTKNACINFPAAQAALYLYDITKDEHYLNAATKIFRWGKTMLTDGNGKVFDRIEIEHGAVPDATHYNQGTYIGSAVGLYKATGNAVYLDDAVKAAKFTKNHLVDSNGVLNYEGPNGDLKGGKTILMRNLAHLQKTLDETGQYPEFSAEFDEWLAFNIEMAWSHQNSDHIVDGNWAGQLLSGTYESWSSAAAVQALNGI
>5agiA 261 %1-1 #254-261
MGYVGIKIRLTDVAPQAQELFKKESLDVKENKVYLVAATLRPETMYGQTCCFVSPKIDYGVFDAGNGDYFITTERAFKNMSFQNLTPKRGYYKPLFTINGKTLIGSRIDAPYAVNKNLRVLPMETVLATKGTGVVTCVPSDSPDDFVTTRDLANKPEYYGIEKDWVQTDIVPIVHTEKYGDKCAEFLVNDLKIQSPKDSVQLANAKELAYKEGFYNGTMLIGKYKGDKVEDAAPKVKQDLIDEGLAFVYNEPELEHHHHHH
>5agrA 232 #1-31 #42-48 #120-123
MKHHHHHHPMSDYDIPTTENLYFQGAMGRSTGAVALFSARAASDDGFEVDIEVFTTRPDTLFGATYLVLAPEHDLVDELVAASWPAGVNPLWTYGGGTPGEAIAAYRRAIAAKSDLERQESREKTGVFLGSYAINPANGEPVPIFIADYVLAGYGTGAIMAVPGHDQRDWDFARAFGLPIVEVIAGGNISESAYTGDGILVNSDYLNGMSVPAAKRAIVDRLESAGRGRARI
>5aizA 124 #1-8 %10-10 %60-60 #119-124
GPAMAHMNSMDRHIQQTNDRLQCIKQHLQNPANFHNAATELLDWCGDPRAFQRPFEQSLMGCLTVVSRVAAQQGFDLDLGYRLLAVCAANRDKFTPKSAALLSSWCEELGRLLLLRHQKSRQSD
>5ajgA 329 #1-5 #90-96 #130-137 #322-329
MARDPLPFFPPLYLGGPEITTENCEREPIHIPGSIQPHGALLTADGHSGEVLQVSLNAATFLGQEPTVLRGQTLAALLPEQWPALQAALPPGCPDALQYRATLDWPAAGHLSLTVHRVAELLILEFEPTEAWDSIGPHALRNAMFALESAPNLRALAEVATQTVRELTGFDRVMLYKFAPDATGEMIAEARREGMQAFLGHRFPASHTPAQARALYTRHLLRLTADTRAAAVPLDPVLNPQTNAPTPLGGAVLRATSPMHMQYLRNMGVGSSLSVSVVVGGQLWGLIVCHHQTPYVLPPDLRTTLEYLGRKLSGQVQRKEAEFHHHHHH
>5ajjA 168 #1-30
GPLGSKASNNDDHNYVYPLPENMVYRFNKSTNILDYLSTERDHVMMAVQYYMSKQRLDDLYRQLPTKTRSYIDIINMYCDKVNNDYNRDMNIMYDMASTESFTVYDINNEVNTMLLDNKGLGVRLATISFITELGKRCMNPVETIKMFTLLSHTICDDCFIDYITDIS
>5ajoA 571 #1-74 %570-571
MRRRSRMLLCFAFLWVLGIAYYMYSGGGSALAGGAGGGAGRKEDWNEIDPIKKKDLHHSNGEEKAQSMETLPPGKVRWPDFNQEAYVGGTMVRSGQDPYARNKFNQVESDKLRMDRAIPDTRHDQCQRKQWRVDLPATSVVITFHNEARSALLRTVVSVLKKSPPHLIKEIILVDDYSNDPEDGALLGKIEKVRVLRNDRREGLMRSRVRGADAAQAKVLTFLDSHCECNEHWLEPLLERVAEDRTRVVSPIIDVINMDNFQYVGASADLKGGFDWNLVFKWDYMTPEQRRSRQGNPVAPIKTPMIAGGLFVMDKFYFEELGKYDMMMDVWGGENLEISFRVWQCGGSLEIIPCSRVGHVFRKQHPYTFPGGSGTVFARNTRRAAEVWMDEYKNFYYAAVPSARNVPYGNIQSRLELRKKLSCKPFKWYLENVYPELRVPDHQDIAFGALQQGTNCLDTLGHFADGVVGVYECHNAGGNQEWALTKEKSVKHMDLCLTVVDRAPGSLIKLQGCREDDSRQKWEQIEGNSKLRHVGSNLCLDSRTAKSGGLSVEVCGPALSQQWKFTLNLQQ
>5ajsC 68 #1-6 %68-68
SLSSGTTEEELLRKLNEQRDILALMEVKMKEMKGSIRHLRLTEAKLREELREKDRLLAMAVIRKKHGM
>5akoC 179 #1-22 %58-60 %179-179
MGSSHHHHHHSSGLVPRGSHMMSYDYEKTSLTLYRAVFKANYDGDVGRYLHPDKELAEAAEVAPLLHPTFDSPNTPGVPARAPDIVAGRDGLYAPDTGGTSVFDRAGVLRRADGDFVIPDGTDIPPDLKVKQDSYNKRLQATHYTIMPAKPMYREVLMGQLDNFVRNAIRRQWEKARGL
>5amhA 125 #1-18 %125-125
AMPLDAGGQNSTQMVLAPGASIFRCRQCGQTISRRDWLLPMGGDHEHVVFNPAGMIFRVWCFSLAQGLRLIGAPSGEFSWFKGYDWTIALCGQCGSHLGWHYEGGSQPQTFFGLIKDRLAEGPAD
>5amtA 125 #1-20
MGSSHHHHHHSSGLVPRGSHGSHMDGLYINNNIPKTKIVLESKPDKNIFYSDNYQSISQRIYDDNVKVLNLKTGKNEFPLDKDIKDYALYFILPENKKTENWKYLISSDSVNEFTIKNDSSIEKD
>5anpB 277 #1-34 #105-108 #178-277
MPKLISSLFRNFTFKQYSLVCAMLFLGLQPVLGQFTIPEVPKEQTSVYDYAELLSAAEKASLENKLIKYSDTTSTQIVVVIIPSTNGENINYLGAQWGEKWGIGQAKEDNGVLIILALNDKRIAINTGYGVEHLLTDAMSKRIIELDITPFFKRKDYPGGLDRGADAIFEVLTGEYQGSRQDNSEEGFPLGSLFFLVIIFIFILISTTKKGRGGDGGSGNKSGGFSFLDAIILSSMGRGNSSGGFGGSSGGGFGGGGGFGGGFGGGGFGGGGASGGW
>5anzA 420 #1-44 %420-420
GSHMQKNPTVEYNQPAAPLQTKAPFSGAGPAASVPAGAPNEAQPGQSFEQWRDAFRQQALAGGIDAQTFDRAFAGVQPDPAVVEADRSQPEFTRPVWKYLEGALDPLRVRQGQARLAQHARILGEVDARYAVDADAVVAIWGMESNYGSHMGNKNVIRSLATLAYEGRRPEFAHAQLLAALKILQHGDVPASFMIGSWAGAMGQTQFIPTTHNQYAVDFDGDGKRDIWGSPGDALASTANYLKASGWIAGQPWGFEVRLPAGFDYSLAELTIRKPLGEWQGMGVQGVNGGPLPSGLSGEQASLLLPAGHRGPAFLVLHNFRAILKYNNSSAYALAVGLLADSFKGGGRIVGAWPLEDVPLSRSQRIELQRQLAARGHDPGAVDGIIGANTRKAIRACQQEFGWPADGYPTPALLDRLRTP
>5aooA 253 #84-87 #234-253
TLTEDLDAPQDTGNIENGAADNSPQPRTTFDYTGNPLPPDTKLENFFSFYRLLPMGGSGAPSLSFPADEGTIIPLNPINWLKGADVSGIAAMLSCFTYIAADLRITLRFSNPNDNPATMLVAFAPPGATIPLKPTRQMLSNFYMAEVPVSAATSTMVSFSIPYTSPLSAIPTSYFGWEDWSGTNFGQLSSGSWGNLMLIPSLSVDSAIPFDFQLSCWVAFGNFKAWVPRPPPPLPPLPTPAANAERTVAVIKQ
>5aotA 106 #1-4
MGAEEEDTAILYPFTISGNDRNGNFTINFKGTPNSTNNGCIGYSYNGDWEKIEWEGSCDGNGNLVVEVPMSKIPAGVTSGEIQIWWHSGDLKMTDYKALEHHHHHH
>5aoxB 94 #40-47
GAMESEQFLTELTRLFQKCRTSGSVYITLKKYDGRTKPIPKKGTVEGFEPADNKCLLRATDGKKKISTVVSSKEVNKFQMAYSNLLRANMDGLK
>5aoxD 85 #74-85
PQYQTWEEFSRAAEKLYLADPMKARVVLKYRHSDGNLCVKVTDDLVSLVYKTDQAQDVKKIEKFHSQLMRLMVAKEARNVTMETE
>5aozA 169 #1-23 %61-61 %88-88 %91-91 #165-169
MGSSHHHHHHSSGLVPRGSHMASPVANADVVFDFQNYTAKAGDEVTVDVLVDSKNKPISAMDVKFKVDSPLTIEEIDKESLAFNTTVMTNMAILGANFKSLDDKGEPLVPKDGAAVFTLYVNVPANTPDGTYYVGFNGKNEVHKSNDGSQFTVASKNGAITVGTPNEEG
>5aq5E 328 #1-53
MGSSHHHHHHSSGLVPRGSHMASMTSSQQMGRGSETTATTGIGVNFIGDSATECSFGIENTAGGSAVFHNYTRGASNSVTKNNQLLGGYGSRPWLGSTYTEHSNAALHFLGAGDTSATNHGGWIRLLVTPKGKTISDRVPAFRLSDNGDLWLVPDGAMHSDLGLVRSIETLNAAVPRFNAPSIQDGRGLKIVAPQAPEIDLIAPRGSGASAPAIRAMWCDGSLADTTRYIGATQPGSTFYIGASGHDGEKFDSMRGSVAIKSAGGWGPTSTPTQVVLETCESGSISRLPRWGVDHNGTLMPMADNRYNLGWGSGRVKQVYAVNGTINT
>5aqcA 205 #1-11 #195-205
MAVLAESELGSEAQRERRKRILDATMAIASKGGYEAVQMRAVADRADVAVGTLYRYFPSKVHLLVSALGREFSRIDAKTDRSAVAGATPFQRLNFMVGKLNRAMQRNPLLTEAMTRAYVFADASAASEVDQVEKLIDSMFARAMANGEPTEDQYHIARVISDVWLSNLLAWLTRRASATDVSKRLDLAVRLLIGDQDSAHHHHHH
>5aqmB 118 %1-3 #115-118
GPLGSNSPQEEVELKKLKHLEKSVEKIADQLEELNKELTGIQQGFLPKDLQAEALCKLDRRVKATIEQFMKILEEIDTLILPENFKDSRLKRKGLVKKVQAFLAECDTVEQNICQETE
>5awsA 282 #1-7
GPLGSLTMGAQDTLPVAAAFTETVNAYFKGADPSKCIVKITGEMVLSFPAGITRHFANNPSPAALTFRVINFSRLEHVLPNPQLLCCDNTQNDANTKEFWVNMPNLMTHLKKVSEQKPQATYYNVDMLKYQVSAQGIQSTPLNLAVNWRCEPSSTDLRIDYKYNTDAMTTAVALNNVQFLVPIDGGVTKLQAVLPPAVWNAEQQRILWKIPDISQKSENGGVGSLLARFQLSEGPSKPSPLVVQFTSEGSTLSGCDIELVGAGYRFSLIKKRFAAGKYLADN
>5ax6A 492 %1-2 #151-159
GPDEARRQIVSNALISEIAGIVDFVAEEQITVIEQGIEKEITNPLYEQSSGIPYINRTTNKDLNSTMSTNASEFINWGAGTSTRIFFTRKYCISTGTQGNYEFSKDYIPCEEPAILSNSDLKIDRIDFVATDNTVGSAIERVDFILTFDKSNANESFYFSNYVSSLEKAAEQHSISFKDIYVVERNSSGAAGWRLTTISGKPLTFSGLSKNIGSLDKTKNYGLRLSIDPNLGKFLRADGRVGADKLCWNIDNKMSGPCLAADDSGNNLVLTKGKGAKSNEPGLCWDLNTGTSKLCLTQIEGKDNNDKDASLIKLKDDNGNPATMLANILVEEKSMTDSTKKELRTIPNTIYAAFSNSNASDLVITNPGNYIGNVTSEKGRIELNVQDCPVSPDGNKLHPRLSASIASIVADTKDSNGKYQADFSSLAGNRNSGGQLGYLSGTAIQVNQSGSKWYITATMGVFDPLTNTTYVYLNPKFLSVNITTWCSTEPQT
>5ax7A 348 #215-229
KKPLFTKSPRNSASCESTITLQSNLLFTYYKHYFAGIKKVALIGFPDHPNKGDSAIYVAEKKLLDALNIEVVYITAQEADYSASELKSIISDIPRDEFALAFHGGGNFGDLYPDHQHLRELVVRDFPSFTTISFPQSVWYNEQQLLEQASILYAENPNITLVTRDRQSYGFAVDAFGKHNEVLLTPDIVFFMGPIPEIREATPITHDVLILARLDHEGGQQHGAEDYYRDTLNAANLTYSVEDWLLWDPPVAQNPDSSFDDRGQARYEAGAEFLASARVVITDRLHAHILSTLMGIPHIVVENSQMGKITNYHNTWLHGCTLDGVSVVVDSVDKALSLLLEWNEAGYF
>5axmA 251 %1-2 %150-151 #196-215 #230-233 #242-251
MKTREIYAEMRCIPPVVLRADGRNFKNTLSGLGFEKPYDKTFARAMADTAELFIKKSGLSPLFAYTFSDEISFLFTDLPFDGRVEKIDSVVASFLGSALTIKLRLEEPIAFDSRLVALQKEEIPEYFHRRQLEAWRNFVASWGYYALRNEGMGRNEAAKYLKRKKESEIHEMLFERGINLATLPSWQRRGVIISKEAREIQGFNPVSGKEEKSLRRKITQNWEIPKFKSEKGIPFLEKLINRNLEHHHHHH
>5aynA 440 #1-6 #178-184 #225-232 #427-440
MKVQSLLRIETQLLLGRLLTRSGDQAWDFVVPFALLVIFPGKLQVAAFYYLIVKIGTFLLTPSSGKWIDTHPRIQVVKWGVWLQFFAILAGMVFFGMLDGLVRAGGRESWLLSVLFIALALSGVMASLGSQITDISVGNDLAPSLVAPEKLTHFNSWLRRIDLATEVGAPILAGALFAFHPEQLPLAGLFLIGLWNLVSFVPEYFLLRNVIQRSGLKIKVLTEAQSWKDTFHINLRGSFSDPIFWLILSYALLWLSVLSPHGVLLAAYLKDEMRLPETEIGLFRGLGAVFGLISTVSFPYLVRRLGLISSSRWHLGFQGVTLGIAVTAFAMGSTASVYVFLGCILLSRVGLYGFSNGEFELRQRLIPEGRRGELNSLSSLTTTSATLILFSAGSLLPQTEDFKYLVYVSLAAVLLANVVFIKWSSRQGVVTSGSENLYFQ
>5ayvB 309 #304-309
MRIYVLGAGSIGSLFGALLARAGNDVTLIGRREQVDAINKNGLHVFGAEEFTVKPKATIYAPEEPPDLLILAVKSYSTKTALECARQCIGRNTWVLSIQNGLGNEELALKYTPNVMGGVTTNGAMLVEWGKVLWAGKGITVIGRYPTGRDDFVDEVASVFNEAGIDTSVTENAIGWKWAKAIVNSVINGLGTVLEVKNGHLKDDPHLEGISVDIAREGCMVAQQLGIEFEIHPLELLWDTIERTRENYNSTLQDIWRGRETEVDYIHGKIVEYARSVGMEAPRNELLWVLVKAKERINRGKTRNISEGC
>5azbA 300 %1-3 #288-300
MVTSSYLHFPEFDPVIFSIGPVALHWYGLMYLVGFIFAMWLATRRANRPGSGWTKNEVENLLYAGFLGVFLGGRIGYVLFYNFPQFMADPLYLFRVWDGGMSFHGGLIGVIVVMIIFARRTKRSFFQVSDFIAPLIPFGLGAGRLGNFINGELWGRVDPNFPFAMLFPGSRTEDILLLQTNPQWQSIFDTYGVLPRHPSQLYELLLEGVVLFIILNLYIRKPRPMGAVSGLFLIGYGAFRIIVEFFRQPDAQFTGAWVQYISMGQILSIPMIVAGVIMMVWAYRRSPQQHVSLEHHHHHH
>5azpA 455 #447-455
CTVGPDYRTPDTAAAKIDATASKPYDRSRFESLWWKQFDDPTLNQLVEQSLSGNRDLRVAFARLRAARALRDDVANDRFPVVTSRASADIGKGQQPGVTEDRVNSERYDLGLDSAWELDLFGRIRRQLESSDALSEAAEADLQQLQVSLIAELVDAYGQLRGAQLREKIALSNLENQKESRQLTEQLRDAGVGAELDVLRADARLAATAASVPQLQAEAERARHRIATLLGQRPEELTVDLSPRDLPAITKALPIGDPGELLRRRPDIRAAERRLAASTADVGVATADLFPRVSLSGFLGFTAGRGSQIGSSAARAWSVGPSISWAAFDLGSVRARLRGAKADADAALASYEQQVLLALEESANAFSDYGKRQERLVSLVRQSEASRAAAQQAAIRYREGTTDFLVLLDAEREQLSAEDAQAQAEVELYRGIVAIYRSLGGGWQPSAGSHHHHHH
>5azxB 103 #100-103
GSISFHLPVNSRKCLREEIHKDLLVTGAYEITDQSGGAGGLRTHLKITDSAGHILYAKEDATKGKFAFTTEDYDMFEVCFESKGTGRIPDQLVILDMKHGVEA
>5b08A 104 #1-4
GPGMAVKHLIVLKFKDEITEAQKEEFFKTYVNLVNIIPAMKDVYWGKDVTQKNKEEGYTHIVEVTFESVETIQDYIIHPAHVGFGDVYRSFWEKLLIFDYTPRK
>5b0nB 224 #156-162
STYADYFSAWDKWEKQALPGEERDEAVSRLKECLINNSDELRLDRLNLSSLPDNLPAQITLLNVSYNQLTNLPELPVTLKKLYSASNKLSELPVLPPALESLQVQHNELENLPALPDSLLTMNISYNEIVSLPSLPQALKNLRATRNFLTELPAFSEGNNPVVREYFFDRNQISHIPESILNLRNECSIHISDNPLSSHALPALQRLTSSPDYHGPRIYFSMSD
>5b0uB 191 #1-21 %190-191
MNHKVHHHHHHMELGTLEGSEFFTLEDFVGDWRQTAGYNLDQVLEQGGVSSLFQNLGVSVTPIQRIVLSGENGLKIDIHVIIPYEGLSGDQMGQIEKIFKVVYPVDDHHFKVILHYGTLVIDGVTPNMIDYFGRPYEGIAVFDGKKITVTGTLWNGNKIIDERLINPDGSLLFRVTINGVTGWRLCERILA
>5b19B 232 %1-1 %84-84 %115-116 #122-202
MGKIVGIIGGMGPVATVKFIEKLTSMTDAEIDQDHVRYVLYNDPEIPDRIEAYFENMESPVNAINNGIKYLESIGIDTIGMACNTAHIWFKEFVYKSNFLNMIDLTASVLKKSGFKNVLLLSTNATVSSGIYTGKLRDYNINTVIPDQDIVMKSIHYVKVNDTKMARETIEPVINGHRNEVDALLLACTEMPVIISEKTYNIPVIDSDEALAAALIKSAGKRLKKEYRLYDL
>5b1aE 109 #1-4
SHGSHETDEEFDARWVTYFNKPDIDAWELRKGMNTLVGYDLVPEPKIIDAALRACRRLNDFASAVRILEVVKDKAGPHKEIYPYVIQELRPTLNELGISTPEELGLDKV
>5b1aK 56 #1-5 %55-56
IHQKRAPDFHDKYGNAVLASGATFCVAVWVYMATQIGIEWNPSPVGRVTPKEWREQ
>5b1aU 85 #1-6
AEDIQAKIKNYQTAPFDSRFPNQNQTRNCWQNYLDFHRCEKAMTAKGGDVSVCEWYRRVYKSLCPISWVSTWDDRRAEGTFPGKI
>5b1qB 459 #1-8 %457-459
GPEGSKTFNIPTFVLDENCNFIPDVLSRANAKFIKEVLIRDSYNAVCLANSFIPMATQTVEQILIIITKFKFSRSRDLLMSVFRLGVHINRFYAGKNQVKHMITMMKSLFDTEEAMRQLDRALMGLFVDARDNSYMPLIALSLHENGLPDSKFIKAVRLIQTTVNSFHNRPDADIEQYAEKLRAYNYLYKIPKYTLKEAVDIYSDNLKDLTIGVNKKPTLLFTSSDDAYLSHIYNDLLFLTSTWNMIYNCKKEIRRLNTWIKYEINSIMETAVLVGFQLPDLKETILDLAALISNMNLVSPDKELFPHYKLILAKLFEICIFATKANICILPSFIKGHLIEFEDVLKRSNDDEDLNYLLLKSRDSDDEYDEDKPPIQVDPGRVDNVLTDSDFFNVTPENAFSSIAIMPISYDKTIDVEDNEIQVLEVEMQSLSAVVYGAVASKYGLSLEQVIRKLNQNE
>5b1rA 127 %1-1 #80-83 #122-127
GSHMCPSGWIPYQERCFYISHTLRSLEESQKYCTSLSSKLAAFDEPSKYYYEVSLPSGLEELLDRSKSYWIQMSKKWRHDYDSQSRYCDKIKKYYQKWKRTFSECAELHPSICESEAFRFPDGIHLN
>5b2pA 1632 %1-3 #116-125 %142-143 #184-188 #218-236 #271-293 #569-577 #755-761 #833-843 #948-967 #977-982 #995-1001 #1011-1047 #1199-1209 #1626-1632
GSHMNFKILPIAIDLGVKNTGVFSAFYQKGTSLERLDNKNGKVYELSKDSYTLLMNNRTARRHQRRGIDRKQLVKRLFKLIWTEQLNLEWDKDTQQAISFLFNRRGFSFITDGYSPEYLNIVPEQVKAILMDIFDDYNGEDDLDSYLKLATEQESKISEIYNKLMQKILEFKLMKLCTDIKDDKVSTKTLKEITSYEFELLADYLANYSESLKTQKFSYTDKQGNLKELSYYHHDKYNIQEFLKRHATINDRILDTLLTDDLDIWNFNFEKFDFDKNEEKLQNQEDKDHIQAHLHHFVFAVNKIKSEMASGGRHRSQYFQEITNVLDENNHQEGYLKNFCENLHNKKYSNLSVKNLVNLIGNLSNLELKPLRKYFNDKIHAKADHWDEQKFTETYCHWILGEWRVGVKDQDKKDGAKYSYKDLCNELKQKVTKAGLVDFLLELDPCRTIPPYLDNNNRKPPKCQSLILNPKFLDNQYPNWQQYLQELKKLQSIQNYLDSFETDLKVLKSSKDQPYFVEYKSSNQQIASGQRDYKDLDARILQFIFDRVKASDELLLNEIYFQAKKLKQKASSELEKLESSKKLDEVIANSQLSQILKSQHTNGIFEQGTFLHLVCKYYKQRQRARDSRLYIMPEYRYDKKLHKYNNTGRFDDDNQLLTYCNHKPRQKRYQLLNDLAGVLQVSPNFLKDKIGSDDDLFISKWLVEHIRGFKKACEDSLKIQKDNRGLLNHKINIARNTKGKCEKEIFNLICKIEGSEDKKGNYKHGLAYELGVLLFGEPNEASKPEFDRKIKKFNSIYSFAQIQQIAFAERKGNANTCAVCSADNAHRMQQIKITEPVEDNKDKIILSAKAQRLPAIPTRIVDGAVKKMATILAKNIVDDNWQNIKQVLSAKHQLHIPIITESNAFEFEPALADVKGKSLKDRRKKALERISPENIFKDKNNRIKEFAKGISAYSGANLTDGDFDGAKEELDHIIPRSHKKYGTLNDEANLICVTRGDAKNKGNRIFCLRDLADNYKLKQFETTDDLEIEKKIADTIWDANKKDFKFGNYRSFINLTPQEQKAFRHALFLADENPIKQAVIRAINNRNRTFVNGTQRYFAEVLANNIYLRAKKENLNTDKISFDYFGIPTIGNGRGIAEIRQLYEKVDSDIQAYAKGDKPQASYSHLIDAMLAFCIAADEHRNDGSIGLEIDKNYSLYPLDKNTGEVFTKDIFSQIKITDNEFSDKKLVRKKAIEGFNTHRQMTRDGIYAENYLPILIHKELNEVRKGYTWKNSEEIKIFKGKKYDIQQLNNLVYCLKFVDKPISIDIQISTLEELRNILTTNNIAATAEYYYINLKTQKLHEYYIENYNTALGYKKYSKEMEFLRSLAYRSERVKIKSIDDVKQVLDKDSNFIIGKITLPFKKEWQRLYREWQNTTIKDDYEFLKSFFNVKSITKLHKKVRKDFSLPISTNEGKFLVKRKTWDNNFIYQILNDSDSRADGTKPFIPAFDISKNEIVEAIIDSFTSKNIFWLPKNIELQKVDNKNIFAIDTSKWFEVETPSDLRDIGIATIQYKIDNNSRPKVRVKLDYVIDDDSKINYFMNHSLLKSRYPDKVLEILKQSTIIEFESSGFNKTIKEMLGMKLAGIYNETSNN
>5b2rB 1372 #1-7 #183-187 #717-721 #770-779 #1016-1034 #1248-1252 %1371-1372
GSGHMDKKYSIGLAIGTNSVGWAVITDEYKVPSKKFKVLGNTDRHSIKKNLIGALLFDSGETAEATRLKRTARRRYTRRKNRILYLQEIFSNEMAKVDDSFFHRLEESFLVEEDKKHERHPIFGNIVDEVAYHEKYPTIYHLRKKLVDSTDKADLRLIYLALAHMIKFRGHFLIEGDLNPDNSDVDKLFIQLVQTYNQLFEENPINASGVDAKAILSARLSKSRRLENLIAQLPGEKKNGLFGNLIALSLGLTPNFKSNFDLAEDAKLQLSKDTYDDDLDNLLAQIGDQYADLFLAAKNLSDAILLSDILRVNTEITKAPLSASMIKRYDEHHQDLTLLKALVRQQLPEKYKEIFFDQSKNGYAGYIDGGASQEEFYKFIKPILEKMDGTEELLVKLNREDLLRKQRTFDNGSIPHQIHLGELHAILRRQEDFYPFLKDNREKIEKILTFRIPYYVGPLARGNSRFAWMTRKSEETITPWNFEEVVDKGASAQSFIERMTNFDKNLPNEKVLPKHSLLYEYFTVYNELTKVKYVTEGMRKPAFLSGEQKKAIVDLLFKTNRKVTVKQLKEDYFKKIEEFDSVEISGVEDRFNASLGTYHDLLKIIKDKDFLDNEENEDILEDIVLTLTLFEDREMIEERLKTYAHLFDDKVMKQLKRRRYTGWGRLSRKLINGIRDKQSGKTILDFLKSDGFANRNFMQLIHDDSLTFKEDIQKAQVSGQGDSLHEHIANLAGSPAIKKGILQTVKVVDELVKVMGRHKPENIVIEMARENQTTQKGQKNSRERMKRIEEGIKELGSQILKEHPVENTQLQNEKLYLYYLQNGRDMYVDQELDINRLSDYDVDAIVPQSFLKDDSIDNKVLTRSDKNRGKSDNVPSEEVVKKMKNYWRQLLNAKLITQRKFDNLTKAERGGLSELDKAGFIKRQLVETRQITKHVAQILDSRMNTKYDENDKLIREVKVITLKSKLVSDFRKDFQFYKVREINNYHHAHDAYLNAVVGTALIKKYPKLESEFVYGDYKVYDVRKMIAKSEQEIGKATAKYFFYSNIMNFFKTEITLANGEIRKRPLIETNGETGEIVWDKGRDFATVRKVLSMPQVNIVKKTEVQTGGFSKESILPKRNSDKLIARKKDWDPKKYGGFVSPTVAYSVLVVAKVEKGKSKKLKSVKELLGITIMERSSFEKNPIDFLEAKGYKEVKKDLIIKLPKYSLFELENGRKRMLASAGELQKGNELALPSKYVNFLYLASHYEKLKGSPEDNEQKQLFVEQHKHYLDEIIEQISEFSKRVILADANLDKVLSAYNKHRDKPIREQAENIIHLFTLTNLGAPAAFKYFDTTIDRKQYRSTKEVLDATLIHQSITGLYETRIDLSQLGGD
>5b3dB 140 %1-1 %11-11 %22-22 #67-70 #123-140
MTRLSEILDQMTTVLNDLKTVMDAEQQQLSVGQINGSQLQRITEEKSSLLATLDYLEQQRRLEQNAQRSANDDIAERWQAITEKTQHLRDLNQHNGWLLEGQIERNQQALEVLKPHQEPTLYGADGQTSVSHRGGKKISI
>5b3fA 343 #1-25 #176-183 #340-343
MGSSHHHHHHSSGLVPRGSHMSQPENFREVIRHSPLVYLIGVAGDSGSGKSTFTRAISDIFGEELVSSITVDDYHLYDRKTRSEMGITPLLHTANNLKLLEENLMDLKAGRTIQKPVYLHDHGTFGEPELFSPTKFIIIEGLHPYATKSLRALYDYTIFVDPERDVKYDWKIRRDMKKRNYDKNEVLREILQREPDYFQYVFPQREVADAVIQISYSSYGKEEGEKRNVYRVMLSMPAQEYCFEDIELNIDLCDLFKKSSHDFSLSCISHTPDSRNMRALVVDGELMPDTIHKIERQIEFQTGISPINIFRGQEHITGTDLVRLILSWQIINGRIALSNHLDQ
>5b3tA 331 #1-10 %329-331
GSHMSENFAVATPVRVGIVGTGYAAQRRAEVFRGDRRSQLVSFWGNSEANTAKFADTFGVRPQQSWQALINDPEIDLVLIATINQLHGAIAEAALQAGKHVVLEYPLALTYAMGKKLQQLAREKGKLLHVEHIELLGGVHQAIRQNLGKIGEVFYARYSTIMGQNPAPQRWTYHHQQFGFPLVAALSRISRFTDLFGTVQQVDAQCRFWDQPNPEYFRACLATAYLQFNNGLKAEVIYGKGEVFHQNERIFTLHGDRGTLIFVGETGRLIQGQTETEITVGSRRGLFRQDTEAVLDYLTTGKPLYVDLEASLYALEVADLCAQACGYKVEN
>5b4bB 248 %1-1 #244-248
MSVLFISDLHLEAERPDITRAFLSFLDERARRAEALYILGDFFEAWIGDDGMDAFQRSIAQSLRQVADGGTRIYLMHGNRDFLIGKAFCREAGCTLLPDPSVIDLYGEPVLLMHGDSLCTRDEAYMRLRRWLRNPLTLWVLRHLPLATRHKLARKLRKESRAQTRMKAVDIIDVTPEEVPRVMRGHGVRTLIHGHTHRPAEHPLDIDGQPARRIVLGDWDRQGWALEIDANGHRQAPFPLLEHHHHHH
>5b4sB 325 #1-15 %50-50 %122-122 %181-181 %279-279 %290-290 %322-322
MRGSHHHHHHTDPHAAAAGVIPVGDSRVYGAVFDKGRKLTVNQWQAVLSMDAYPENGTTNYQEVGPWRYCEVDYEAAQGISDYRGDTFGPVGVTTVGDFPDYFKKAFAPYVLGKSNATNADMLAWGVQVTGVTAGNFQADDTALDPYPSKSRSDKNKRAALTKICGALQSAFDTQQDKYVMSHYAHIDQDKLVPVLNALKGIGFTAFDRYNLVGLAFQVQVNTGSIGSISAFSSVKSAGNCGSLSAETCFATYLTDQYIRWLKSSSLGDDPDNCWRASMALDIYKKDPTMGSVSVVNQVINASYPGNSGKCPTSGIKWSKNMSWQ
>5b4zA 345 #1-25 #335-345
MASWDSPTASSNGDLIEEIQASSTSTDPRTFTGLSIVEDIGDVVPVTDNASPALPVSLTDADGNDVVVEDVSRILPLDLYGTYSKTIAGLGLVDNIVGRTVSSTEPALADTEVVTTGGATLNAEAILNLHPTLVIIDHSIGPREVIDQIRAAGVATVIMSPQRSIASIGDDIRDIASVVGLPEEGEKLAERSVAEVEEASTVVDELTPEDPLKMVFLYARGTGGVFFILGDAYGGRDLIEGLGGVDMAAEKGIMDLAPANAEALAELNPDVFVMMSEGLVSTGGIDGLMERPGIAQTTAGQNQRVLALPDGQSLAFGAQTGELLLRASRELYVQGGELEHHHHHH
>5b52B 69 %1-2 #63-69
MSRLAEFAAAEKALQEQMAQLEALKKDAGLKREIEFEQKLVGLMKSYDKSLRDIIAILDPKLEHHHHHH
>5b5zA 282 #1-14 #157-179 #278-282
MGHHHHHHSQDPNSNVTLTAVKKAFPDALTNAELVAMVSKRLSQFGYHKYNTLLATSLCSDEVTRPLEQDFGEVYGKHFTMGGLAGFPFGGLTGFGAMAGAIPDGGSCLLIYGSHVGVSWEGKWGTVARRGREKGGACCGSAVAAAQAVTQAYQATLDESSSSSSSSATSTPVYRYSNDPLDAQQGYVRDMLRPYAATLSEAEDVMVTLPVSVYDAQQKLVTRILDEGSNHIDGDGQIAVVGGIQINTPKEMSDFFVVRRFCIRDSSGNMVENFMPLTAGRE
>5b66A 344 #1-10
MTTTLQRRESANLWERFCNWVTSTDNRLYVGWFGVIMIPTLLAATICFVIAFIAAPPVDIDGIREPVSGSLLYGNNIITGAVVPSSNAIGLHFYPIWEAASLDEWLYNGGPYQLIIFHFLLGASCYMGRQWELSYRLGMRPWICVAYSAPLASAFAVFLIYPIGQGSFSDGMPLGISGTFNFMIVFQAEHNILMHPFHQLGVAGVFGGALFCAMHGSLVTSSLIRETTETESANYGYKFGQEEETYNIVAAHGYFGRLIFQYASFNNSRSLHFFLAAWPVVGVWFAALGISTMAFNLNGFNFNHSVIDAKGNVINTWADIINRANLGMEVMHERNAHNFPLDLA
>5b66C 455 #1-4
NSIFATNRDQESSGFAWWAGNARLINLSGKLLGAHVAHAGLIVFWAGAMTLFELAHFIPEKPMYEQGLILIPHIATLGWGVGPGGEVVDTFPFFVVGVVHLISSAVLGFGGVYHAIRGPETLEEYSSFFGYDWKDKNKMTTILGFHLIVLGIGALLLVAKAMFFGGLYDTWAPGGGDVRVITNPTLDPRVIFGYLLKSPFGGEGWIVSVNNLEDVVGGHIWIGLICIAGGIWHILTTPFGWARRAFIWSGEAYLSYSLGALSMMGFIATCFVWFNNTVYPSEFYGPTGPEASQAQAMTFLIRDQKLGANVGSAQGPTGLGKYLMRSPTGEIIFGGETMRFWDFRGPWLEPLRGPNGLDLNKIKNDIQPWQERRAAEYMTHAPLGSLNSVGGVATEINSVNFVSPRSWLATSHFVLAFFFLVGHLWHAGRARAAAAGFEKGIDRESEPVLSMPSLD
>5b66U 104 #1-7
ATASTEEELVNVVDEKLGTAYGEKIDLNNTNIAAFIQYRGLYPTLAKLIVKNAPYESVEDVLNIPGLTERQKQILRENLEHFTVTEVETALVEGGDRYNNGLYK
>5b68A 714 %1-3 #707-714
MTARRFLNELADLYGVATSYTDYKGAHIEVSDDTLVKILRALGVNLDTSNLPNDDAIQRQIALFHDREFTRPLPPSVVAVEGDELVFPVHVHDGSPADVHIELEDGTQRDVSQVENWTAPREIDGIRWGEASFKIPGDLPLGWHKLHLKSNERSAECGLIITPARLSTADKYLDSPRSGVMAQIYSVRSTLSWGMGDFNDLGNLASVVAQDGADFLLINPMHAAEPLPPTEDSPYLPTTRRFINPIYIRVEDIPEFNQLEIDLRDDIAEMAAEFRERNLTSDIIERNDVYAAKLQVLRAIFEMPRSSEREANFVSFVQREGQGLIDFATWCADRETAQSESVHGTEPDRDELTMFYMWLQWLCDEQLAAAQKRAVDAGMSIGIMADLAVGVHPGGADAQNLSHVLAPDASVGAPPDGYNQQGQDWSQPPWHPVRLAEEGYIPWRNLLRTVLRHSGGIRVDHVLGLFRLFVMPRMQSPATGTYIRFDHNALVGILALEAELAGAVVIGEDLGTFEPWVQDALAQRGIMGTSILWFEHSPSQPGPRRQEEYRPLALTTVTTHDLPPTAGYLEGEHIALRERLGVLNTDPAAELAEDLQWQAEILDVAASANALPAREYVGLERDQRGELAELLEGLHTFVAKTPSALTCVCLVDMVGEKRAQNQPGTTRDMYPNWCIPLCDSEGNSVLIESLRENELYHRVAKASKRDLEHHHHHH
>5b6dA 325 #228-236
TFGTFQDAYLSQLRDIYHSPEFRNAPRGQASRERIGAGFRLLDPVQRHISVPARRANVVFNFAEALWYLSGSDRLDFIQYYAPGIAAYSADGRTLRGTAYGPRIFRHPAGGVNQWENVVKTLTDDPDSKRAVIQIFDPRELAVADNIDVACTLALQFLIRDGLLCGIGYMRANDAFRGAVSDVFSFTFLQEFTARYLGLGIGTYHHVVGSVHIYDSDARWAERVLDAATPDGGPRPGFPAMPDGDNWPHVRRVLEWEERLRTNAARLSADALDALDLPAYWKHVVALFEAHRQVRHEDTPDRALLAALPEVYRQSLAVKWPGHFG
>5b71F 110 #1-5 #77-86 %108-110
GSPEFEQTYVISAPKIFRVGASENIVIQVYGYTEAFDATISIKSYPDKKFSYSSGHVHLSSENKFQNSAILTIQPKQLPGGQNPVSYVYLEVVSKHFSKSKRMPITYDNG
>5b7eA 526 #1-23 #379-402 %525-526
MQRRDFLKYSVALGVASALPLWSRAVFAAERPTLPIPDLLTTDARNRIQLTIGAGQSTFGGKTATTWGYNGNLLGPAVKLQRGKAVTVDIYNQLTEETTLHWHGLEVPGEVDGGPQGIIPPGGKRSVTLNVDQPAATCWFHPHQHGKTGRQVAMGLAGLVVIEDDEILKLMLPKQWGIDDVPVIVQDKKFSADGQIDYQLDVMTAAVGWFGDTLLTNGAIYPQHAAPRGWLRLRLLNGCNARSLNFATSDNRPLYVIASDGGLLPEPVKVSELPVLMGERFEVLVEVNDNKPFDLVTLPVSQMGMAIAPFDKPHPVMRIQPIAISASGALPDTLSSLPALPSLEGLTVRKLQLSMDPMLDMMGMQMLMEKYGDQAMAGMDHSQMMGHMGHGNMNHMNHGGKFDFHHANKINGQAFDMNKPMFAAAKGQYERWVISGVGDMMLHPFHIHGTQFRILSENGKPPAAHRAGWKDTVKVEGNVSEVLVKFNHDAPKEHAYMAHCHLLEHEDTGMMLGFTVSAWSHPQFEK
>5b7fA 492 #1-6 #356-378
GPGGAERPTLPIPDLLTTDARNRIQLTIGAGQSTFGGKTATTWGYNGNLLGPAVKLQRGKAVTVDIYNQLTEETTLHWHGLEVPGEVDGGPQGIIPPGGKRSVTLNVDQPAATCWFHPHQHGKTGRQVAMGLAGLVVIEDDEILKLMLPKQWGIDDVPVIVQDKKFSADGQIDYQLDVMTAAVGWFGDTLLTNGAIYPQHAAPRGWLRLRLLNGCNARSLNFATSDNRPLYVIASDGGLLPEPVKVSELPVLMGERFEVLVEVNDNKPFDLVTLPVSQMGMAIAPFDKPHPVMRIQPIAISASGALPDTLSSLPALPSLEGLTVRKLQLSMDPMLDMMGMQMLMEKYGDQAMAGMDHSQMMGHMGHGNMNHMNHGGKFDFHHANKINGQAFDMNKPMFAAAKGQYERWVISGVGDMMLHPFHIHGTQFRILSENGKPPAAHRAGWKDTVKVEGNVSEVLVKFNHDAPKEHAYMAHCHLLEHEDTGMMLGFTV
>5b7hA 219 #6-12
GAMELGSLCQGDSMQGQLKLGCIPTIAPFLLCDLVQEINQRFPQLNLLLREDTTTNLLTALRHGELDVLILALPVEIDGMESRVVGQDPFKMVISRHQAGAIKVPIKYDDLPDESVFLLEKEHSLTEHAVSACKLTDKEKINPFSATSLHTLVQMVANGLGTTFIPQMAIDHGLLDNQNLVVIEPPGQQAYRDIGLVWRPSSSRSKTFNQLAEVVSELL
>5b7wA 169 #162-169
MPSFDVISEVDKHELTNAVDQANRELDTRFDFKGVEAKFELEDGKVINQSAPSDFQVKQMTDILRARLLARGIDVRCLEFGDVETNLAGARQKVTVKQGIEQKQAKQLVAKLKEAKLKVEAQINGDKLRVTGKKRDDLQDAIAVLKKADFELPLQFDNFRDLEHHHHHH
>5b7yB 290 #1-20 %289-290
MGSSHHHHHHSSGLVPRGSHMKLSLVISTSDAAFDALAFKGDLRKGMELAKRVGYQAVEIAVRDPSIVDWNEVKILSEELNLPICAIGTGQAYLADGLSLTHPNDEIRKKAIERVVKHTEVAGMFGALVIIGLVRGRREGRSYEETEELFIESMKRLLELTEHAKFVIEPLNRYETDFINTIDDALRILRKINSNRVGILADTFHMNIEEVNIPESLKRAGEKLYHFHVADSNRWAPGCGHFDFRSVFNTLKEIGYNRYVSVECLPLPGGMEEAAEIAFKTLKELIIKLT
>5b82A 191 #1-25 #187-191
MVRIFLMALLMASLWIQGSPAPLASANPEELGKVVTAIEQLDQMRIGLASTLEGGTSEPTLDTFKAVCAPVGKQAKEIAAANGWQVRQVALKYRNPNHAPRTALDVQALNQFDNNHHLQAFWQTDKEGVHYFRRIDVQASCLACHGAKNRRPAFIQEKYPSDRAYGFRVGDLRGMYAVTIPQIQQALQTSP
>5b8dA 107 %1-2 #101-107
GSPLPWCPHLVAVCPIPAAGLDVTQPCGDCGTIQENWVCLSCYQVYCGRYINGHMLQHHGNSGHPLVLSYIDLSAWCYYCQAYVHHQALLDVKNIAHQNKFGEDMPH
>5bjxA 366 #1-4 #344-366
ARDISIEDLLARKPKDLDDSAVAAFLKDKVVLVSGAGGTIGSELCKQCIKFGAKHLIMVDHSEYNLYKINDDLNLYKEKITPILLSILDKQSLDEVLKTYKPELILHAAAYKHVPLCEQNPHSAVINNILGTKILCDSAKENKVAKFVMISVDKAVRPTNIMGCTKRVCELYTLSMSDENFEVACVRFGNVLGSSGSVIPKFKAQIANNEPLTLTHPDIVRYFMLVAEAVQLVLQAGAIAKGGELFVLDMGKPVKIIDLAKKMLLLSNRNDLEIKITGLRKGEKLYEELLIDENDAKTQYESIFVAKNEKVDLDWLNKEIENLQICEDISEALLKIVPEFKHNKEGIAAGFNRIPAAALEHHHHHH
>5bk6B 262 #1-27 #254-262
MGSSHHHHHHSSGLVPRGSHMDAMVETNRHFIDADPYPWPYNGALRPDNTALIIIDMQTDFCGKGGYVDHMGYDLSLVQAPIEPIKRVLAAMRAKGYHIIHTREGHRPDLADLPANKRWRSQRIGAGIGDPGPCGRILTRGEPGWDIIPELYPIEGETIIDHPGKGSFCATDLELVLNQKRIENIILTGITTDVCVSTTMREANDRGYECLLLEDCCGATDYGNHLAAIKMVKMQGGVFGSVSNSAALVEALPGLVPRGSIE
>5bmnA 468 #1-20 %117-117
MGSSHHHHHHSSGLVPRGSHMTLPAFKAYDIRGRVPDELNEDLARRIGVALAAQLDQGPVVLGHDVRLASPALQEALSAGLRASGRDVIDIGLCGTEEVYFQTDYLKAAGGVMVTASHNPMDYNGMKLVREQARPISSDTGLFAIRDTVAADTAAPGEPTASEQSRTDKTAYLEHLLSYVDRSTLKPLKLVVNAGNGGAGLIVDLLAPHLPFEFVRVFHEPDGNFPNGIPNPLLPENRDATAKAVKDNGADFGIAWDGDFDRCFFFDHTGRFIEGYYLVGLLAQAILAKQPGGKVVHDPRLTWNTVEQVEEAGGIPVLCKSGHAFIKEKMRSENAVYGGEMSAHHYFREFAYADSGMIPWLLIAELVSQSGRSLADLVEARMQKFPCSGEINFKVADAKASVARVMEHYASLSPELDYTDGISADFGQWRFNLRSSNTEPLLRLNVETRGDAALLETRTQEISNLLRG
>5bmqA 243 #1-38 %91-91 %156-156 %227-227
AYASDGSDQADLVSATEEAKDEKSEEPTPSETPTETETATPTTDHDCGKAGEYQKDLETTLASLADYGTIFADGKQSKEDCAAIKKFQKRMGIQPAEGYAGKLTLDVAQRIAKSSFDKCQEAKKGKTVCVDLTHQTLWVVEDGKRIFEPTVVRTGMAGYATQPGAWKIFVKEGTHWSKKYKVWLPYWQNFNNGEGLHTTTTYIHEPWIGSHGCVNLLPSDSKKLYEMLDFGDTVQVFGNRPGT
>5bmtA 239 #1-5 %22-22 %96-96 %139-139 %141-141 %178-178 %191-191 %238-239
GDGGGNTQQLSSYAIVDYSSTXRTLIYPLGYYPLYVATIANDPTYRAGDCVLANFTVDFDSADNANASTNGFYVATGAASSPLAKYDLSYSPLDSXALDNELLLSGSESALLFSNNYKRIVVIPTFTSVLTDQKNTYIXSXDSNQEPETVDGTDRVYTLCLRAQKREEGKAPTISNAXDPIAVEGGTLYSXLKGKESAAGKKIVSYRVKYPLTFNADSTKIATWGYSKISQFSIEEATN
>5bnxC 70 #1-7 #65-70
GPLEEEEDGEELIGDGMERDYRAIPELDAYEAEGLALDDEDVEELTASQREAAERAMRQRDREAGRGLGR
>5bnzA 564 #1-15 %564-564
MAHHHHHHMSKPETTAAPNFLRQIVQADLDAGKHAKIVTRFPPEPNGYLHIGHAKSICLNFGLAQEFAGDCHLRFDDTNPAKEDQEYIDAIEADIKWLGFQWSGEVCYASNYFDQLHAWAVELIKAGKAFVCDLGPEEMREYRGTLTEPGRNSPYRDRSVEENLDLFARMKAGEFPDGARSLRAKIDMGSPNMNLRDPILYRIRHAHHHQTGDKWCIYPSYDFTHGQSDAIEGITHSICTLEFEDHRPLYEWFLANLPVPAQPRQYEFSRLNLNYTVTSKRKLKQLVDEGHVSGWDDPRMSTLSGYRRRGYTPESIRNFCEMIGVNRASGVVDIGMLEFSIRDHLDATAPRAMCVLKPLKVVITNYPEGQVENLELPRHPKEDMGVRVLPFGRELFIDAGDFEEVPPAGYKRLIPGGEVRLRGSYVIRADEAIKDADGNIVELRCSYDPDTLGKNPEGRKVKGVIHWVPAEGSVECEVRLYDRLFRSANPEKAEEGGSFLDNINADSLQVLAGCRAEPSLGQANPEDRFQFEREGYFVADLKDSRPGKPVFNRTVTLRDSWGQG
>5bo7B 323 #1-30 #284-297
APEHHHHHHDYDIPTTENLYFQGQELQEKPSKWKFNRTAFLHQRQEILQHVDVIKNFSLTKNSVRIGQLMHYDYSSHKYVFSISNNFRSLLPDVSPIMNKHYNICAVVGNSGILTGSQCGQEIDKSDFVFRCNFAPTEAFQRDVGRKTNLTTFNPSILEKYYNNLLTIQDRNNFFLSLKKLDGAILWIPAFFFHTSATVTRTLVDFFVEHRGQLKVQLAWPGNIMQHVNRYWKNKHLSPKRLSTGILMYTLASAICEEIHLYGFWPFGFDPNTREDLPYHYYDKKGTKFTTKWQESHQLPAEFQLLYRMHGEGLTKLTLSHCA
>5bobC 226 #1-22 %57-57 %198-198 #222-226
MGSSHHHHHHSSGLVPRGSHMKQQSPLIQTSNADYKSGKDQEKLRTSVSINLLKAEEGQIQWKVTFDTSEWSFNVKHGGVYFILPNGLDLTKIVDNNQHDITASFPTDINDYRNSGQEKYRFFSSKQGLDNENGFNSQWNWSAGQANPSETVNSWKSGNRLSKIYFINQITDTTELTYTLTAKVTEPNQQSFPLLAVMKSFTYTNSKSTEVTSLGAREITLEKEKT
>5boiA 246 #1-6 #233-246
MGGGFAGREVSEDVAKQVARSFLNLKGNEQIHIVKSGKDADYEVYSLTITDPKTNQETYMDITQKGGYPLWVLEDRDIKKQNISLNDAMNKATKFLKDHRFESLVMAESAQYDNMGVFTFVEQTESGVRIYPDSVKMKMSLEDGSVIGFSAKDFLLKHRTRDIPKPKISKEQAKTKLNSNVKVMEERLAIITNDLNEEVLCYEFLGTIKNDTYRIFINADTGFEEKVEKLQNSEPLYNEVENLYFQ
>5bopD 217 %1-1 #8-36 #193-217
MAFLIVKGPSEKDLNPAVQIANEQDPSAIAFLKQFARNHEKAERFFELLVREGVEAIIIARGVSEREIEQAAKLAREKGFEALAFLAEYERRDRQFDDIIEYFERYGFKAVIVATGLDEKELKQAAQKIEEKGFKALAFSGRIDQENHNINDIFELLQRQGLRAIIAATGLSERELSWAQRAAQQYGLDIIFANGQFDEQDNRFKHFLEPIRRQGAA
>5bovC 304 #1-6 %88-88 %96-96
GAEDAGAFDKIQQIRAGDLNIGYVDIGPRDGQPVILLHGWPYDIQSYAQVAPALAQKGYRVIVPYLRGYGTTRFLSASTPRNGQPSAXAADIVHLXDALNIRQADLAGFDWGARTADIVAALWPQRVKSLVSVSGYLISSQQIGEKPLPPQAELSWWYQFYFATPRGEAGYRQNTHDFAKFIWHQASPQWQFSDATFAKTARALDNPDHVAITISNYRWRLGLEKGEAKYAGYEQRLAALPPITVPTITLEGANNGAPHPAPASYRAKFTGKYEHRDLPGAVGHNPPQEDPTAFVQAVVDADRL
>5bp3A 305 #1-13 %121-123 %303-305
SMLDRELESSAPGVPSVSVHPLLGSHVVLPQEPEEHLWQGDVGTEAHPWLSDHRVHQVAVLPGAAYCEMALAAVTPVLGDTGEVHDLKFHDMLLLDDATPVWVSAAVTAPGTAEFGVETHQSGDRTQRATAVLRGDVDAERPAAHSIDALLAAHPNRVDGDELRAGFGTVGIGHGAAFAGLSEAYVATAAEPTVVAAVALPGPLRSGQRGYTVHPALLDACFQSVIAHPEVQNIASGMLLPLGVRRLRAYGSTRNVRYCLSRIVKADSFGVEADLELLDADGTVLLSAMGLQLGTGNSDKAEEER
>5bp8A 523 #1-5 %179-179 %330-330 %379-379 %395-395 %455-455 %460-460 %521-523
SNATPAPREAEAAALLAATVADPWGLVAPSVYDTARLVSLAPWLDGHRERLGYLAKEQNQDGSWGAPDGYGLVPTLSAVEALLTELARTDSGAPHLSPDDLAAACADGLGALRDGLLAGPVPDTIGVEFVAPSLLADINTRLAALTEQAPGKLGAWSGTTLTSPAPDLDGALLAGVREMTEQAPLPEKLWHTLEAVTRDGTRGARPHEGAPPHNGSVGCSPAATAAWLGAAPDPAAPGVAYLRDVQARFGGPVPSITPIVYFEQAWVLNSLAASGLRYEAPAALLDSLEAGLTDEGIAAAPGLPSDSDDTAAVLFALAQHGRTHRPDSLMHFRRDGYFSCFGVERTPSTSTNAHILEALGHHVTVRPDDAGRYGAEIRMISDWLLDNQLPDGSWMDKWHASPYYATACCALALAEFGGPSARAAVDRAAAWALATQRADGSWGRWQGTTEETAYMVQLLMRTRTPGSPGTVARSAARGCDALLAHDDPASYPGLWHDKDIYAPVTVIRAARLAALALGGAASA
>5bp9A 281 #1-36 %38-38 %50-50 %87-88 %90-90 %100-100 %139-139 %166-166 %168-168 %180-180 %187-187 %199-199 #216-221 %231-231 %264-264
MHHHHHHSSGVDLGTENLYFQSMNSLSLPAVTTKNQSMNTSLLPAEKDPMGAAIADFYHRQKADRLRVFSSQFDEDEIPVKQLFRKAGQMPLLERTALAMATGTILDVGAGSGCHALALQESGKEVSAIDISPLSVEVMKLRGVKDARQVNLFDERFAATFDTILMLMNGSGIIGRLENMPLFFRKMKQLLRPDGCILMDSSDLRYLFEDEDGSFLIDLAGDYYGEIDFRMQYKDIQGDPFDWLYIDFQTLSAYAADNGFKAEMIKEGKHYDYLARLTVAL
>5bq8D 122 #1-15 %37-37 %65-65 %81-81 %83-83 #118-122
GPGKTDSSFIMDSDPRRCMRHHYVDSISHPLYKCSSKMVLLARCEGHCSQASRSEPLVSFSTVLKQPFRSSCHCCRPQTSKLKALRLRCSGGMRLTATYRYILSCHCEECNSGTETSQVAPA
>5br4B 391 %1-1 #386-391
MMANRMILNETAWFGRGAVGALTDEVKRRGYQKALIVTDKTLVQCGVVAKVTDKMDAAGLAWAIYDGVVPNPTITVVKEGLGVFQNSGADYLIAIGGGSPQDTCKAIGIISNNPEFADVRSLEGLSPTNKPSVPILAIPTTAGTAAEVTINYVITDEEKRRKFVCVDPHDIPQVAFIDADMMDGCPPALKAATGVDALTHAIEGYITRGAWALTDALHIKAIEIIAGALRGSVAGDKDAGEEMALGQYVAGMGFSNVGLGLVHGMAHPLGAFYNTPHGVANAILLPHVMRYNADFTGEKYRDIARVMGVKVEGMSLEEARNAAVEAVFALNRDVGIPPHLRDVGVRKEDIPALAQAALDDVCTGGNPREATLEDIVELYHTAWLEHHHHHH
>5bs1A 123 %1-1 #40-44 %56-56 %63-63 %72-72 %76-76 %87-87 %103-103 %105-105 %118-118 %123-123
MHIPADSFSGASPERKAAVALRSLFTFVAARVVLEQLQGPGGPETTYNQQAYLDLMDFLGTPMKGDGGDEWMAAVMRKNHALALRLMEVREAYLDEFEWGKTMEMASRETREANTRLMRAAAM
>5bseA 277 #1-5
SNAMEIIPIPADSYTLGFIGAGKMAESIAKGAVRSGVLSPSRIKTAIHSNPARRTAFESIGITVLSSNDDVVRDSNVVVFSVKPQLLKDVVLKLKPLLTKDKLLVSVAAGIKMKDLQEWAGHERFIRVMPNTAATVGEAASVMSLGGAATEEDANLISQLFGSIGKIWKADDKYFDAITGLSGSGPAYIYLAIEALADGGVAAGLPRDLALSLASQTVLGAASMATQSGKHPGQLKDDVTSPGGTTIAGVHELEKAGFRGILMNAVVAAAKRSQELS
>5bt9C 269 #1-14 #265-269
MAHHHHHHMVLNDPEARMVANCPVLVTGGARRIGKAIVEDLASHGFPVAIHCNRSLDEGEAIANRINDSGGNACVVQADLEGDVRGLVKQASDRIGPIRLLVNNASLFQEDKVGALDMALWDRHFAVHLKTPVILAEDMRKALPEDQDGLVVNIIDQRVWKLNPQFFSYTLSKTALWNATRTLAQALAPRIRVNAIAPGPTLPSERQRPEDFERQVSKLPLQRAPELPEFGRTVRYFWENRSITGQMIALDGGQHLAWETPDIAELPNK
>5btoA 403 #1-6 #58-64 #200-209 #244-248 %325-326 %402-403
LVPAGSHMMKTLSLQSRAKTTALKQPKEIFAFARDIDGEFVYDQKIVKDENVSYYYLPDSKIDGSIDLQAGYAKFKKIPEEKNMSDMKCLLTALTKYEQEHNNGEKVNVDIITYRGLMTKLLALPYNLNDPVDLNVLAYDGQLFINSDEEIELARRKEEDEHKQQSMTPEKYDHMKRCEFSGYKFEAIATLPKPWADCSRQQIDKRGKKMVNNYEQYISVIKTGIGEAKMLLAGEVDCVWDYIPEDGKDVLSHYMELKTTRILESNGQVVNFEKKLFKTWAQCFLMGIRKVVYGFRDDSFFLRDVELYKTEEIPLLIKNNALTENKSGGKINCTTALKWYGAVIEWLLQEIPRDDTSKAYRVSFDPSTRTFTLRELMGNENSRLRNGEMLTSEFKQWRESIQK
>5bv8A 249 #1-35 #245-249
MRGSHHHHHHGSQEPGGLVVPPTDAPVSPTTLYVEDISEPPLHDFYCSRLLDLVFLLDGSSRLSEAEFEVLKAFVVDMMERLRISQKWVRVAVVEYHDSSHAYIGLKDRKRPSELRRIASQVKYAGSQVASTSEVLKYTLFQIFSKIDRPEASRIALLLMASQEPQRMSRNFVRYVQGLKKKKVIVIPVGIGPHANLKQIRLIEKQAPENKAFVLSSVDELEQQRDEIVSYLCDLAPEAPPPTLPPKLN
>5bvaA 409 #1-7 %145-145 %407-409
GSHMNGFTHYDVVIIGSGPAGSLCGIECRKKGLSVLCIEKEQFPRFHIGESLTGNAGQIIRDLGLAEDMDAAGFPDKPGVNVIGSLSKNEFFIPILAPTWQVRRSDFDDMIKRKAVEHGVEYKLGMVTDVIKDGEKVVGALYKADGVEHQVRSKVLVDASGQNTFLSRKGVAGKRQIEFFSQQIASFAHYKGVERDLPPFSTNTTILYSKQYHWSWIIPISPDTDSLGVVIPKDLYYKECKNPDDAIAWGMDHISPELKRRFKNAERQGDSQSMADFSYRIEPFVGDGWMCIGDAHRFLDPIFSYGVSFAMKEGIRAAEAIAQVVAGQDWKAPFYAYRDWSNGGQQIAADLIRYFWIYPIFFGYQMQNPDLRDEVIRLLGGCCFDCEGWKAPAIFRNAIEEYDRKQMAS
>5bvlA 194 %1-1 %18-18 %36-38 #186-194
MDKDEAWKCVEQLRREGATQIAYRSDDWRDLKEAWKKGADILIVDATDKDEAWKQVEQLRREGATQIAYRSDDWRDLKEAWKKGADILIVDATDKDEAWKQVEQLRREGATQIAYRSDDWRDLKEAWKKGADILIVDATDKDEAWKQVEQLRREGATQIAYRSDDWRDLKEAWKKGADILICDATGLEHHHHHH
>5bx1A 157 #1-4
MNRPAPVEVTYKNMRFLITHNPTNATLNKFIEELKKYGVTTIVRVCEATYDTTLVEKEGIHVLDWPFDDGAPPSNQIVDDWLSLVKIKFREEPGCCIAVHCVAGLGRAPVLVALALIEGGMKYEDAVQFIRQKRRGAFNSKQLLYLEKYRPKMRLRF
>5bxgA 162 #1-11 %34-34 %161-162
GESPEESSKNNEPKKEEKKDKEVVIGEKIISDKXEITINNIEFSYDVLPKVKESLYTHYPAESGKVYIDIAADIKNTQKQELNCSDLLTIEANYNDGYKYSSQTIVEDETTGFTYDNISSIDPLETKGVRFIIDCPDEVKTSDKPVILSFTFDGNKYVYKXK
>5by4A 110 #1-6 %110-110
GAMAPIITQSVEVDLPDATESQAVSSNDNPPVIVEVSGIGQYTVVVEKDRLERLPPEQVVAEVSSRFKANPKTVFLIGGAKDVPYDEIIKALNLLHSAGVKSVGLMTQPI
>5by5A 146 #116-146
MIVRNLGDIRKTDRNVRSDGWASARMLLKDDGMGFSFHVTTLFAGSELRMHYQNHLEAVLVLKGTGTIEDLATGEVHALRPGVMYALDDHDRHIVRPETDILTACVFNPPVTGREVHDESGAYPADPELAREPVAADNWSHPQFEK
>5by7D 360 #1-37 #48-61 #72-75 #177-192 %360-360
MAHHHHHHSSGLEVLFQGPMTRTVSVLSAASALPGPTVDNATLGRRLGMDRLWEQWVDAFIGTRTRHLAVDLDSGEIRHTLADLAHQAGSRALDAAGVTPEEVDLVVLGTATPDRLMPTTATVVADRLGIDGVPAYQLQSGCSGAVQALAVTRSLLLGGTARTALVLGGDVVARFYDLTADLRKLPPAEFVNYVLFGDGVGAAVLRVGEVAGAAALRSVFTRLVGLGREPGATLEWFGPTEDRNRPAATEDYKAIERHVPDLAAEVVEELLGELGWARDDLDYVLPPQLSGRMTALIVERLKLPQATEVSCVAETGNNGNGIVFLQLERALARLAGGQRALGVSIESSKWIKSGFALEGL
>5bykA 259 %1-1 #66-70 %228-228
GAMIESSTTIQVISAGLPRTGTKSLKNALEIIYHKPCYHMFEIIFNKQSDIIKWQNLIHDSHMITTPPPLTTKTIAIYDKLKELLDGYIATTDLPTCGFYKDLMNIYPNAKVLLTIRDKYDWLHSLRKVVLPKSNDPWKLKIEEGDKVLGLNSDFYKLTEDSLKFAFQKDDLNFDDDQVLLECYDEYNRLVQETVPSDRLLVLRLGDGWEPLCKFLNVEIPNGIDYPCVNSHHQMTQLTEQLIKYKSLDAIIHMFPDLI
>5bz0A 313 #1-59 %296-296 #308-313
LGSTCKQKTIYLTEDGVKYRSIVLKPGDSLGQFGQVYAKNKIVFTADDVEDKEILYVPTTDKSILEYYGLDAQKYVIYLQTLAQKWNVQYRDNFLILEWRDGNSWISSAIVLLQAAKIRFKGFLTEAWAKLLGGDPTDFVAWCYASCTAKVGDFSDANWLLANLAEHFDADYTNAFLKKRVSCNCGIKSYELRGLEACIQPVRATNLLHFKTQYSNCPTCGANNTDEVIEASLPYLLLFATDGPATVDCDEDAVGTVVFVGSTNSGHCYTQAAGQAFDNLAKDRKFGKKSPYITAMYTRFAFKNETSLPVAKQ
>5bzaC 467 #1-4 #121-129 #350-362 #461-467
MDVDLGKLFFCGFDDFNEEAREVIQKYRPAGVLIYPGVLSKEYLFLDFMNFLSRNGRFIVSSDHEGGQLEVLKYVPSFPGNLAAGKVDPVFTGRYCEMAGRIMNTLGFNMVFAPVLDLLSEKGSAVVDLRSFGSDPEVVASHGMEACMGYFKGGVIPCIKHFPGHGKTADDSHYLLPTVNASFEELWREDLLPFRRIFQSRVKTAVMTAHVKYPAVDDLPATLSKKLITEVLREKLNFKGLVLSDAMEMKAISENFSVEEAVRFFIEAGGNMILLDNFRDLPVYYESLKKLIEDGSIERGKVERSIKIVDEYLSALENRFNSGLIAEVAERAIECTRMRKELLGREVVLLVPSNKNLSPADTTGDDYDLIPEVAKRFFKVRDVIRYDIEAGPDDVDGELIFDFVVNASKNEQVLQAHLSLPSDRTIYFIIRNPFDAKFFPGRSVVITHSTKPISVYKSFQHLLGRCS
>5c05B 559 #1-27 #536-545
MHHHHHHITSLYKKAGSMRRSGNYQAPVWNNDFIQSFSTDKYKDEKFLKKKEELIAQVKVLLNTKMEAVKQLELIEDLRNLGLTYYFEDEFKKILTSIYNEHKGFKNEQVGDLYFTSLAFRLLRLHGFDVSEDVFNFFKNEDGSDFKASLGENTKDVLELYEASFLIRVGEVTLEQARVFSTKILEKKVEEGIKDEKLLAWIQHSLALPLHWRIQRLEARWFLDAYKARKDMNPIIYELGKIDFHIIQETQLQEVQEVSQWWTNTNLAEKLPFVRDRIVECYFWALGLFEPHEYGYQRKMAAIIITFVTIIDDVYDVYDTLDELQLFTDAIRKWDVESISTLPYYMQVCYLAVFTYASELAYDILKDQGFNSISYLQRSWLSLVEGFFQEAKWYYAGYTPTLAEYLENAKVSISSPTIISQVYFTLPNSTERTVVENVFGYHNILYLSGMILRLADDLGTTQFELKRGDVQKAIQCYMNDNNATEEEGTEHVKYLLREAWQEMNSAMADPDCPLSEDLVFAAANLGRTSQFIYLDGDGHGVQHSEIHNQMGGLIFEPYV
>5c0pA 298 #1-14 %39-39 %133-133 %219-219 %263-263 %273-273
SNATSSTEPDEVGGESFTIPVSSLRLRDPFILVDKKTSMYYLHFNNNLKIRVYKSKDLSTWKDEGYSFIAKSDFWGQQDFWAPDVYEYEGRYYLFTTFSNAGVKRGTSILVSDSPKGPFTPLVNKAITPSGWMCLDGSLYIDKEGNPWLLFCREWLETIDGEIYAQRLAKDLKTTEGDPYLLFKASEAPWVGSITSSGVTGNVTDAPFIYRLDDGKLIMLWSSFRKTDGKYAIGQAVSASGNVLGPWVQEPETLNSDDGGHAMVFKDLKGRLMISYHAPNSQTEHPVITPIYIKDGKF
>5c0yB 402 #1-10 %304-304 %400-402
GPDSMNFSPTKRVEKPQLKFKSPIDNSESHPFIPLLKEKPNALKPLSESLRLVDDDENNPSHYPHPYEYEIDHQEYSPEILQIREEIPSKSWDDSVPIWVDTSTELESMLEDLKNTKEIAVDLEHHDYRSYYGIVCLMQISTRERDYLVDTLKLRENLHILNEVFTNPSIVKVFHGAFMNIIWLQRDLGLYVVGLFDTYHASKAIGLPRHSLAYLLENFANFKTSKKYQLADWRIRPLSKPMTAYARADTHFLLNIYDQLRNKLIESNKLAGVLYESRNVAKRRFEYSKYRPLTPSSEVYSPIEKESPWKILMYQYNIPPEREVLVRELYQWRDLIARRDDESPRFVMPNQLLAALVAYTPTDVIGVVSLTNGVTEHVRQNAKLLANLIRDALRNIKNTNEE
>5c12A 278 #1-20 #146-157 #263-278
MGSSHHHHHHSSGLVPRGSHMAIIKREWLEAATDAHKKLGWKAKGAVVSAHDPSDTGPDAKGYASRHGSVVKRIAEGLLMDINEGADWATSLAIEDGADHYLWDGDGVGAGLRRQTTEAFSGKKITATMFKGSESPFDEDAPYQAGAWADEVVQGDNVRTIGDVFRNKRAQFYYALADRLYLTYRAVVHGEYADPDDMLSFDKEAIGEKMLEKLFAELTQIQRKFNNNGKLELMTAVEMKQKLGIPSPNLADALMMCMHCPALVREETEIYVPSSSGW
>5c1fB 310 %1-3 #302-310
GSHMDKSFSNYFWGANDEGYHALLSRFSDVKHINEELRSFYHERANIEEDYAKRMAKLSRTTFSSLETGCLKESVQVMKAEVDNMAKSHLQISQLLQDDVENAFTRYAASLKDKKKMIVSGIEKVHKDKLSKHQALVKAQDKYHYLCKKVNYYVSQQNMLFGKELEKNNAKLNKTQNAITASSSDYQSAVAAVRDSYARWTNEWRSTCDKLQDIEEERRHFLKSVMWTFTLLISRSCFNDDQACERIRKNLEQCSVSQDVLEFIDAKSTGTGIPQPPKFYDYYKGEVPDDSVELVQANFQRAQTKIENDN
>5c22C 279 %1-2 #21-31 #268-279
MASKEIKPIENSIVKEIIVKEGESVRKGDVLLKLTALGAEADTLKTQSSLLQTRLEQTRYQILSRSIELNKLPELKLPDEPYFQNVSEEEVLRLTSLIKEQFSTWQNQKYQKELNLDKKRAERLTILARINRYENLSRVEKSRLDDFRSLLHKQAIAKHAVLEQENKYVEAANELRVYKSQLEQIESEILSAKEEYQLVTRLFKNEILDKLRQTTDNIELLTLELEKNEERQQASVIRAPVSGKVQQLKVHTEGGVVTTAETLMVIVPEDDTLEVTALV
>5c2iB 468 #343-350
ALTEKDLKNLPEDGIDSENPGKYRNLLNDLQGNILKGHGRDHSVHLFLQFKPEQVEVVKQWIQSFAQTYITSAKKQADEAFKYRQKGVSGDVFANFFLSRHGYEYLEIEPFQIPGDKPFRMGMKNEEIRSSLGDPKIATWELGFQSEIHALVLIADDDIVDLLQIVNQITQKLRQIAEIVHREDGFILRNQAGQIIEHFGFVHGVSQPLFMKRDVVRERVNNCDFDKWDPKAPLDSILVEDPNGNTKDSYGSYLVYRKLEQNVKAFREDQRKLAQKLNIQENLAGALIVGRFADGTPVTLSDIPTYAVTPTNNFNYDGDLAATKCPFHSHTRKTNPRGDTARLLTTDGHFDEAFKEERGHRITRRAVSYGENNPSKEPVSGSGLLFLCFQSNIENQFNFMQSRWANPQNFVQVNTGPDPLIGQPSGTQKWPKKWGEPETEEYNFQLWINMKGGEYFFAPSISFLKTLA
>5c2mA 250 #1-12 %250-250
MHHHHHHSMVEPFNYIFAVSYDGELFKGSPPESAQASWLTSATRIGTKGWANFSHLLFNPDGTLYGVVNDKFYKGPTPHRTSAEEWIAQATLIGDGGWGAFRFLFFDPHGVLYGVTEDKLYKREPPSSDEDHWLGSANLLGAEGWGDFEFLFFDPEGKLYGVVNGKLHKGDPPKDRHDAWLGSSTLFKGELWGNFRHLFFTSNGHLCGAHDSFYKKSPPIGLDWLAHESNMVGHGGWHMFKLLISPLPQK
>5c2uA 143 #1-7 #124-143
GSMGTNKDEDGLISLIFNKKESDIRGQQQQLVESLHKVLGGHQTLTVNVEGVKTKADNQTEVIIYVVERSPNGTSRRVGASALFSYFEQAHIKANMQSLGVTGAMAQTELSPVQIKQLIQNPLSGVDPIIWEQAKVDNPDPER
>5c30A 201 #1-7 #156-160
SNADTVQIVLPPHLERIREKLAENIHELWALTRIEQGWTYGPVRDDNKRLHPALVNFHSLPEPERNYNLQMSGETLKTLLALGAHVGMADEKAEDNLKKTKLPKTYMMSNGYKPAPLDLSHVRLTPAQTTLVDRLAENGHNVWARDRVAQGWSYSAVQDIPARRNPRLVPYRLLDEATKRSNRDSLAQAVRTLLGYGYNIE
>5c33B 198 #1-5 #18-22 #38-43 %112-112 #195-198
SNANHVSSMRPNIFLGVSEGSAQYKKWYYELMVDHTEPFVTAEATHLRVGWASTEGYSPYPGGGEEWGGNGVGDDLFSYGFDGLHLWSGCIARTVSSPNQHLLRTDDVISCCLDLSAPSISFRINGQPVQGMFENFNIDGLFFPVVSFSAGIKVRFLLGGRHGEFKFLPPPGYAACYEAVLPKEKLKVEHSREYKQER
>5c40B 330 #1-14 #327-330
MAASGEPQRQWQEEVAAVVVVGSCMTDLVSLTSRLPKTGETIHGHKFFIGFGGKGANQCVQAARLGAMTSMVCKVGKDSFGNDYIENLKQNDISTEFTYQTKDAATGTASIIVNNEGQNIIVIVAGANLLLNTEDLRAAANVISRAKVMVCQLEITPATSLEALTMARRSGVKTLFNPAPAIADLDPQFYTLSDVFCCNESEAEILTGLTVGSAADAGEAALVLLKRGCQVVIITLGAEGCVVLSQTEPEPKHIPTEKVKAVDTTGAGDSFVGALAFYLAYYPNLSLEDMLNRSNFIAAVSVQAAGTQSSYPYKKDLPLTLFLEHHHHHH
>5c4yB 184 #1-48 %59-59 %146-146
MTKKLIKEVALTLFAEKGYDGTALSEIAKAVGIKTPSLYAHFASKEALFLEVYQDSIQMELTELGRVAEREDLVGEEKLQSIFFVATDFSSNPDEKKFFQRAVFYPPKSLFQELKEETKTYEQLTNRILRETLEKIVSEEALVRWMHVFYALLDGLSVEHGIYDETEFELRRKSAWAVLASLLK
>5c50B 194 #1-5 #190-194
GAMGSDLDKFIKFFALKTVQVIVQARLGEKICTRSSSSPTGSDWFNLAIKDIPEVTHEAKKALAGQLPAVGRSMCVEISLKTSEGDSMELEIWCLEMNEKCDKEIKVSYTVYNRLSLLLKSLLAITRVTPAYRLSRKQGHEYVILYRIYFGEVQLSGLGEGFQTVRVGTVGTPVGTITLSCAYRINLAFMSTRQ
>5c55A 312 #1-4 %312-312
MASATFTGVIPPVMTPLHADGSVDVESLRKLVDHLINGGVDGLFALGSSGEAAFLTRAQRKLALTTIIEHTAGRVPVTAGVIETTTARVIELVEDALEAGAEGLVATAPFYTRTHDVEIEEHFRKIHAAAPELPLFAFNIPVSVHSNLNPVMLLTLAKDGVLAGTKDSSGNDGAIRSLIEARDDAGLTEQFKILTGSETTVDFAYLAGADGVVPGLGNVDPAAYAALAKLCLDGKWAEAAALQKRINHLFHIVFVGDTSHMSGSSAGLGGFKTALAHLGIIESNAMAVPHQSLSDEETARIHAIVDEFLYTA
>5c5cA 481 #1-7 #96-113 #285-293 #345-354 %455-457 %480-481
GAMDMYAPHSIRIEGDVTLGGLFPVHAKGPSGVPCGDIKRENGIHRLEAMLYALDQINSDPNLLPNVTLGARILDTCSRDTYALEQSLTFVQALIQKDTSDVRCTNGEPPVFVKPEKVVGVIGASGSSVSIMVANILRLFQIPQISYASTAPELSDDRRYDFFSRVVPPDSFQAQAMVDIVKALGWNYVSTLASEGSYGEKGVESFTQISKEAGGLSIAQSVRIPQERKDRTIDFDRIIKQLLDTPNSRAVVIFANDEDIKQILAAAKRADQVGHFLWVGSDSWGSKINPLHQHEDIAEGAITIQPKRATVEGFDAYFTSRTLENNRRNVWFAEYWEENFNCKLTISGSKKEDTDRKCTGQERIGKDSNYEQEGKVQFVIDAVYAMAHALHHMNKDLCADYRGVCPEMEQAGGKKLLKYIRNVNFNGSAGTPVMFNKNGDAPGRYDIFQYQTTNTSNPGYRLIGQWTDELQLNIEDMQWGK
>5c5hA 453 %1-1 %146-146 %391-391 #432-438 %453-453
SHMIFSDWPWRHWRQVRGETIALRLNDEQLNWRELCARVDELASGFAVQGVVEGSGVMLRAWNTPQTLLAWLALLQCGARVLPVNPQLPQPLLEELLPNLTLQFALVPDGENTFPALTSLHIQLVEGAHAATWQPTRLCSMTLTSGSTGLPKAAVHTYQAHLASAQGVLSLIPFGDHDDWLLSLPLFHVSGQGIMWKWLYAGARMTVRDKQPLEQMLAGCTHASLVPTQLWRLLVNRSSVSLKAVLLGGAAIPVELTEQAREQGIRCFCGYGLTEFASTVCAKEADGLADVGSPLPGREVKIVNNEVWLRAASMAEGYWRNGQLVSLVNDEGWYATRDRGEMHNGKLTIVGRLDNLFFSGGEGIQPEEVERVIAAHPAVLQVFIVPVADKEFGHRPVAVMEYDHESVDLSEWVKDKLARFQQPVRWLTLPPELKNGGIKISRQALKEWVQRQQ
>5c5zB 137 %1-1 %13-13 %22-22 %51-51 %78-78 #128-137
MTTTLLAVNGTLMRGLELNPNMQKAGGIFVREDRTDAHYRLWSINDRHPGMIRVNEGGTHVDVEIWQLPLASFAALLMSEPAGLAIGKIKLADGSEVLGVLAENWLTEGQREITELGSWRKYTGHFHTVLEHHHHHH
>5c6dA 322 %1-1 %80-82 #109-115
SAHLYMQVQIVAEDQFCGHQGNDMYDEEKVKYTVFKVLKNSSLAEFVQSLSQTMGFPQDQIRLWPMQARSNGTKRPAMLDNEADGNKTMIELSDNENPWTIFLETVDPELAASGATLPKFDKDHDVMLFLKMYDPKTRSLNYCGHIYTPISCKIRDLLPVMCDRAGFIQDTSLILYEEVKPNLTERIQDYDVSLDKALDELMDGDIIVFQKDDPENDNSELPTAKEYFRDLYHRVDVIFCDKTIPNDPGFVVTLSNRMNYFQVAKTVAQRLNTDPMLLQFFKSQGYRDGPGNPLRHNYEGTLRDLLQFFKPRQPKKLYYQQL
>5c6kB 292 #1-117 %172-172 #286-292
HHNKEWLSKPTDKRRLSELTQIWWDLKGKHEEHGKSNLGKIEIFTKITNDPCAFQITKSLISQYCATRRSQGIKPSSINRDLTCISGMFTALIEAELFFGEHPIRGTKRLKEEKPETGYLTQEEIALLLAALDGDNKKIAILCLSTGARWGEAARLKAENIIHNRVTFVKTKTNKPRTVPISEAVAKMIADNKRGFLFPDADYPRFRRTMKAIKPDLPMGQATHALRHSFATHFMINGGSIITLQRILGHTRIEQTMVYAHFAPEYLQDAISLNPLRGGTEAESVHTVSTVE
>5c82A 190 #1-7 #63-75 %127-127 %160-160 %185-185 %187-187
XGTTLDDTAYRYRTSVPGDAEAIEALDGSFTTDTVFRVTATGDGFTLREVPVDPPLTKVFPDDESDDESDDGEDGDPDSRTFVAYGDDGDLAGFVVVSYSGWNRRLTVEDIEVAPEHRGHGVGRALXGLATEFARERGAGHLWLEVTNVNAPAIHAYRRXGFTLCGLDTALYDGTASDGEQALYXSXPCP
>5c8aC 206 #196-206
PEDLGTGLLEALLRGDLAGAEALFRRGLRFWGPEGVLEHLLLPVLREVGEAWHRGEIGVAEEHLASTFLRARLQELLDLAGFPPGPPVLVTTPPGERHEIGAMLAAYHLRRKGVPALYLGPDTPLPDLRALARRLGAGAVVLSAVLSEPLRALPDGALKDLAPRVFLGGQGAGPEEARRLGAEYMEDLKGLAEALWLPRGPEKEAI
>5c8hA 121 #1-14 %120-121
GTSYENSLLVKQSGSLPLSSLTHVLRSLTPNARGIFRLLIKYQLDNQDNPSYIGLSFQDFYQQCREAFLVNSDLTLRAQLTEFRDHKLIRTKKGTDGVEYLLIPVDNGTLTDFLEKEEEEA
>5c8zB 284 %1-1 #268-284
MRTRSTISTPNGITWYYEQEGTGPDIVLVPDGLGECQMFDSSVSQIAAQGFRVTTFDMPGMSRSAKAPAETYTEVTAQKLASYVISILDALDIKHATVWGCSSGASTVVALLLGYPDRIRNAMCHELPTKLLDHLSNTAVLEDEEISNILANVMLNDVSGGSEAWQALGVEVHARLHKNYPVWARGYPRTIPPSAPVQDVEALRGKPLDWTVGAATPTESFFDNIVTATKAGVNIGLLPGMHFPYVSHPDVFAKYVVETTQKHLWNSSSVDKLAAALEHHHHHH
>5c90E 195 %1-2 #10-15 %195-195
MNLIPTVIETTNRGERAYDIYSRLLKDRIIMLGSQIDDNVANSIVSQLLFLQAQDSEKDIYLAINSPGGSVTAGFAIYDTIQHIKPDVQTICIGMAASMGSFLLAAGAKGKRFALPNAEVMIHQPLGGAQGQATEIEIAANHILKTREKLNRILSERTGQSIEKIQKDTDRDNFLTAEEAKEYGLIDEVMVPETK
>5c98A 382 #1-13 #335-343 %382-382
MGHHHHHHGDPTTDDAIVAANNKFTLEYFKACYDEKCNCAVSPYHVRLALSMFYPLAGAAVQEDFQVAFGLPEDVHAAIEQQQRLAQQLHDGQHLKALSFVLVEETLRLDSEFERLFHRTFQTTVEPVDLTDDIPSALAVNSFYQRANTEIEDFIGEGDVFSLPPCHKLMLFSGVSVLTPLAIRFNPADTALELFQFINAPTQRVSTMHTTAFVRRCLHNELRCKVVDMPFDAASGLSMLVLLPYDGTELRQIVNSITPAHLAQIDERLQSCWTDLKLPKFFVREKTDPKQTLGKLGYGGVFEIDDLHVFHDSGRTRLNGFIQHCYLAVSESGSGIPAPPDTPSEFEFHANRPFMFLIRRTMDGNVLQVGNFSKYIDPDEQF
>5c9fD 139 #66-72 #134-139
MYKWSTEVGEIIIARNRDGHFYINAFVNNVKIKFMVDTGASDIALTKEDAQKLGFDLTKLKYTRTYLTANGENKAAPITLNSVVIGKEFKNIKGHVGLGDLDISLLGMSLLERFKGFRIDKDLLILNYAAALEHHHHHH
>5c9lA 369 #1-16
MPNPDNTEAYVAGEVEIENSAIALSGIVSVANNADNRLEVFGVSTDSAVWHNWQTAPLPNSSWAGWNKFNGVVTSKPAVHRNSDGRLEVFVRGTDNALWHNWQTAADTNTWSSWQPLYGGITSNPEVCLNSDGRLEVFVRGSDNALWHIWQTAAHTNSWSNWKSLGGTLTSNPAAHLNADGRIEVFARGADNALWHIWQTAAHTDQWSNWQSLKSVITSDPVVINNCDGRLEVFARGADSTLRHISQIGSDSVSWSNWQCLDGVITSAPAAVKNISGQLEVFARGADNTLWRTWQTSHNGPWSNWSSFTGIIASAPTVAKNSDGRIEVFVLGLDKALWHLWQTTSSTTSSWTTWALIGGITLIDASVIK
>5c9oA 381 #1-16 #371-381
MPNPDNTEAHVAGEVEIENSAIALSGIVSVANNADNRLEVFGVSTDSAVWHNWQTAPLPNSSWAGWNKFNGVVTSKPAVHRNSDGRLEVFVRGTDNALWHNWQTAADTNTWSSWQPLYGGITSNPEVCLNSDGRLEVFVRGSDNALWHIWQTAAHTNSWSNWKSLGGTLTSNPAAHLNADGRIEVFARGADNALWHIWQTAAHTDQWSNWQSLKSVITSDPVVINNCDGRLEVFARGADSTLRHISQIGSDSVSWSNWQCLDGVITSAPAAVKNISGQLEVFARGADNTLWRTWQTSHNGPWSNWSSFTGIIASAPTVAKNSDGRIEVFVLGLDKALWHLWQTTSSTTSSWTTWALIGGITLIDASVILEHHHHHHWRSGC
>5cajA 278 #1-19 %21-21 %70-70 %130-130 %144-144 %151-151 %235-235 %277-278
MGSSHHHHHHSSGLVPRGSHMLILISPAKTLDYQSPLTTTRYTLPELLDNSQQLIHEARKLTPPQISTLMRISDKLAGINAARFHDWQPDFTPANARQAILAFKGDVYTGLQAETFSEDDFDFAQQHLRMLSGLYGVLRPLDLMQPYRLEMGIRLENARGKDLYQFWGDIITNKLNEALAAQGDNVVINLASDEYFKSVKPKKLNAEIIKPVFLDEKNGKFKIISFYAKKARGLMSRFIIENRLTKPEQLTGFNSEGYFFDEDSSSNGELVFKRYEQR
>5ccbB 497 #1-17 #81-87 #272-339 #464-497
MEGSGEQPGPQPQHPGDHRIRDGDFVVLKREDVFKAVQVQRRKKVTFEKQWFYLDNVIGHSYGTAFEVTSGGSLQPKKKREEPTAETKEAGTDNRNIVDDGKSQKLTQDDIKALKDKGIKGEEIVQQLIENSTTFRDKTEFAQDKYIKKKKKKYEAIITVVKPSTRILSIMYYAREPGKINHMRYDTLAQMLTLGNIRAGNKMIVMETCAGLVLGAMMERMGGFGSIIQLYPGGGPVRAATACFGFPKSFLSGLYEFPLNKVDSLLHGTFSAKMLSSEPKDSALVEESNGTLEEKQASEQENEDSMAEAPESNHPEDQETMETISQDPEHKGPKERGSKKDYIQEKQRRQEEQRKRHLEAAALLSERNADGLIVASRFHPTPLLLSLLDFVAPSRPFVVYCQYKEPLLECYTKLRERGGVINLRLSETWLRNYQVLPDRSHPKLLMSGGGGYLLSGFTVAMDNLKADTSLKSNASTLESHETEEPAAKKRKCPESDS
>5cd6C 580 %1-1 %39-39 %55-55 %150-150 %182-182 %230-230 %281-281 %387-387 #574-577
GQTTGVVCEEFDQIQLTHVLTPTGPLPTALDPNGVYPYXSYSETSNRPVPKRYRXISLENEKVKAIICPDLCGKVISLTHKESGKEVLYRPDVIKYTRILPRFYFVAGGIEVSFPISHSPTQNEPVLYQIDHTGDRTYVTCGERESHYGXQWSVEYSLGDKDECLTQRVVYYNPGKQAYPWXSWSNAALPCAPDTQYDFPNGTVLSHASTLDTIDWKTEGTHHERDIKEXTGYFWKTKDVNAFGAYTPSLGSGLYHIADESSTPGIKLWSYGVAGDKEWSXLSTPDRQPYVEIQGGPISDQSIKLELRPGEKKNHVEYWIPTDHPLDIYSLKVPALRLRPIDRIPLFDWARKNESSIWIALADAYKNKSTLPAAPYPEDGQWAPSGXEDLDDAFRWAIQISPRPERDYWQFHYGTWLAGRERVEEAIEQLSIPDIDLAKALLARLYVRRQAWEKARDTYAAIPETSWLNLHPQLVIERDKVLKKFGTEALPEREKWLDKINASSDEWVVERKVQLLIDKKQYQEAKDLLLSTHFQKVHQTYTRTGLWEQINEGLGLSPQPVPEQLGEDRLARFGAYREYE
>5cecA 446 #1-37 #439-446
MKYSQCLKGEVVMIPALAKKILHVTVGTLLVSSAASMMVYLNSMCHMAANSKTQQIQGDDNKDDKFPLASISKVVTTLWAVDRLGPDYRFKTKLHVTPTANGSYDIHIEGSRDPLFGRNMSYFLISELNRMKITKIEKLTFDENFLLAWLAEEKPMIGGTTPKYDTVEQQASIVRATLTSSFATAISPGYYTILKTKAARIGVQMSNRPKIDVRTISFVKKAEFQKNEKSTTMVLMSAPLKTILKRMNNQSNNYIADNLYWNLGGTEAFNAYIAGKMQADTSDIEFHNGSGNNEGSVAKPVYNEATCEMMIKVLYSLDKSLSAKGYDLSDVMAVAAKDKASTVGSYGGVMAGSTTAKTGSVNKAKTLMGSVSTKNGEIYFAVLMHTDYDKSRSDWGVASQQIKNKVSQLINQNGGPKAIKYTEQLPLPFDKYSYLTKANTITTEKK
>5cecB 230 #1-27 #221-230
MKKSYLLAALIFFLAGLLHGTAFAMSGKSSKALNEAAEQGDLAKVKNLVQKNKIDLNAQDETGMTPLMNAAMGGNLDIVKFLLSKKVNLELKNNGGETALAFAVTNDAYDVAEELIKAGANVDIIVAGDEGDTLFMRAAQNNKKTAESILAKNKSLINKANTLGETALFAVARYGTPADIDFLIKKGADLKLKNKKGQTALDVAKEASNQDTAKALSKKKLEHHHHHHHH
>5cegB 117 #1-14
MGSSHHHHHHSQDPMAVRLVWSPTAKADLIDIYVMIGSENIRAADRYYDQLEARALQLADQPRMGVRRPDIRPSARMLVEAPFVLLYETVPDTDDGPVEWVEIVRVVDGRRDLNRLF
>5cegC 93 %1-1 #87-93
MANVEKMSVAVTPQQAAVMREAVEAGEYATASEIVREAVRDWLAKRELRHDDIRRLRQLWDEGKASGRPEPVDFDALRKEARQKLTEVPPNGR
>5cesA 102 #92-102
SAGIVPYQVKAQLYLFPGPEAELIRAAAEASLRDYISAQRRLGRDIRRSALFATLHVEGVQRVELQEPAADVVLDETQAAYCTGYAITLGGVDELEHHHHHH
>5cfjA 152 %1-3 #22-27 %150-152
MKINIIKAFGILLCRLKKYNPVTTGDINKFEFLFLKASYADKHWTPPKGLHENNESGLETAVRETLEETGINKDKYKLLNYQKTLKYNVKDKPKETTYYLAMLLNNEENVILSDEHTDYKWIGSHESDTYNLPESLADLLKEAEEFLNKEQL
>5cgqB 397 %1-1 #392-397
MTTLLNPYFGEFGGMYVPQILMPALNQLEEAFVSAQKDPEFQAQFADLLKNYAGRPTALTKCQNITAGTRTTLYLKREDLLHGGAHKTNQVLGQALLAKRMGKSEIIAETGAGQHGVASALASALLGLKCRIYMGAKDVERQSPNVFRMRLMGAEVIPVHSGSATLKDACNEALRDWSGSYETAHYMLGTAAGPHPYPTIVREFQRMIGEETKAQILDKEGRLPDAVIACVGGGSNAIGMFADFINDTSVGLIGVEPGGHGIETGEHGAPLKHGRVGIYFGMKAPMMQTADGQIEESYSISAGLDFPSVGPQHAYLNSIGRADYVSITDDEALEAFKTLCRHEGIIPALESSHALAHALKMMREQPEKEQLLVVNLSGRGDKDIFTVHDILKARGEI
>5chhA 341 %1-3 #28-37 %94-94 %226-226 %305-305 #329-341
SPSENIQYDFEWRPLNNYLAVQRITPPDMRQGSAAEPRLPSEALYEWIVLNGRSPLEGLSLGEHYRLSDYGVAGLALQSAGTVGEALQLIKTNMLLFRKDIRGIAVRRSSCDTVDVDIDLQDKPDWPQSARLYHANVLASAAYAVFRDLLLGELELVRLRLPERNGDVRAYEEYFRVPVYFAGAGITFTLPEELLEAEIATANSAVFQASLALGSKAFNTRVTREMGGYRQRIVALLEVLQDRYPSIAWVARQLKVTERTLRRRLADEGTNYREVLDLVRHDRARQLLRDERLRIEEVAERLGYMDTSSFRHAFRRWTGQCANDYRQARLAGKTARRQGER
>5chlA 74 #69-74
AASRSRRNNAGNKIAHLLNEEEEDDFYKTSYGGFQEDEEDKEYEQKDEEEDVVDSDFSIDENDEPVSDQEEAPE
>5chpA 234 #1-14 %232-234
MSHHHHHHSMDIELMKIDILDKGFVELVDVMGNDLSAVRAARVSFDMGLKDEERDRHLIEYLMKHGHETPFEHIVFTFHVKAPIFVARQWFRHRIASYNELSGRYSKLSYEFYIPSPERLEGYKTTIPPERVTEKISEIVDKAYRTYLELIESGVPREVARIVLPLNLYTRFFWTVNARSLMNFLNLRADSHAQWEIQQYALAIARIFKEKCPWTFEAFLKYAYKGDILKEVQV
>5chsA 347 #1-9 #27-38 #100-114 #331-347
GSHADYNLNSPLISDDIDNLIRKFNSLPIPSMWDSKNWDGVLEMLTSCQANPISTSQMHKWMGSWLMSDNHDASQGYSFLHEVDKEAEITFDVVETFIRGWGNKPIEYIKKERWTDSFKILAYLCQKFLDLHKLTLILNAVSEVELLNLARTFKGKVRRSSHGTNICRIRVPSLGPTFISEGWAYFKKLDILMDRNFLLMVKDVIIGRMQTVLSMVCRIDNLFSEQDIFSLLNIYRIGDKIVERQGNFSYDLIKMVEPICNLKLMKLARESRPLVPQFPHFENHIKTSVDEGAKIDRGIRFLHDQIMSVKTVDLTLVIYGSFRHWGHPFIDYYTGLEKLHSQVTMKK
>5cioA 793 #1-22 #242-245 #587-592 %627-629 %793-793
MGSSHHHHHHSSGLVPRGSHMASMTLAASWQLDNGLAVRAISTPGAEAAAALVRIEAGSFQAPAAWPGLAHLLEHMLFRGSANFSAQDGLMGWTQAAGGRLNATTQATQTAFFFEVGADPLAEGLARLSDMLAAPQLAAEAIAQEIEVIDAEYRLLRADGETRCEAAQRQMFSGFDALHRFHIGSRAAFGSDISALQQALRQFHHHYYRAPNMTLWLQGPQSLEQLHALAQRYGGGLPSGSATPPETLPPLAAGQDYTLSLPGAPQLRLVFTLPHCRSRGWLRRLERLLLDDAPGGLLARLRAHAWGDAVRLGYARCGENSALLSFIFTVNHGSASEAAHIESALLAWLQALNALTPGQLAHFGQLANRDFHRLAPLDQLRARALGLPPTEQHDDWTRQLAMLMAAPRRRLAVLPEGGGETREIQGLPLTLGPFVGAALTPTVEPFRFFSASAALPIPPLPAGQAPLRHLHPDEAQPVLLLRPSSHGALSEEQACGLQAALRPEAAELAHREGHLSVERHQGVWLLQLAGSHGLICHGLNVVNRALTAQPPAIINEAARNLRHAQLKQQNDIAIRRLLAQLPAALNVSTATAPYWHATLVGGDGELKRRLSHLLYDFPYAITAEPQTPPRLHPPVTLTESGAEHALLQFYPLQSDEAEGRWALRVLARLYAPRYFQRLRVERNVGYVVQCTFHRCTHVEGLLFALQSPTFTAEQLRQLTDEFLQQMHHELTHVSVGELEQTQQALQQNLQRLSAEPLQRAREIALENRATIAAAAPITLTQLLHWQQRLFVAG
>5cjzA 626 #1-23
MGSSHHHHHHSSENLYFQGHMASAMSSPTRALGFLYSCYGGVSTDLPSAYLGEINSTTDEYVLPYSWNTDGYWGAYAFNTASSTNQDWLWGTTYQYIGQCYLFLQKLENAGSDIASDAEKEQWRAECQFLVAYYHFATLRRYGPIPITDSYIPMDTPTSEYNGRFHFDYCVDWIANQLDEAAKVLPANRTATNEWGRATSTIAKAVKARLLLYAASPLWNGSFPYPNWQNENFETPGYGKALVSNTYDKSKWERALAACQEALTLATTSGDRELYDDDEYYSRQSLNLPFVPGVADVEDNKEFLKNVMKMRYAVSTRESEGNKEIIWGLSNQFDFYSRYPLRILKKSDGTWHAGYSGVSPTLYTFEHFYTANGKLPEKDLDFTPSSEWFESAGISSREDIIKLNVGREPRFYAWMAFDGGDYGTKFAAGSPLKLEMRNSEMHGYNPSLFNRDHSVTGFLTQKFVDPVTEFYTAGGSTSGTSAPTILFRLAELYLNVAECHAALGNTQEAIDALNPVRERAGIPKLTLADITNNMTIKDWVHNERFVELWNEGHRFFDVRRWAEGAKYFGANKREGLNAEVQSPTFEEFNKRTTVDAPYVWENRMYLNPVFYNEVYKNPQMVQAPGY
>5cklA 188 #1-6 %188-188
MHHHHHHMKSIDEQSLHNARRLFESGDIDRIEVGTTAGLQQIHRYLFGGLYDFAGQIREDNISKGGFRFANAMYLKEALVKIEQMPERTFEEIIAKYVEMNIAHPFLEGNGRSTRIWLDLVLKKNLKKVVNWQNVSKTLYLQAMERSPVNDLRLRFLLKDNLTDDVDNREIIFKGIEQSYYYEGYEKG
>5ckwA 451 #1-20 #57-62 %72-72 #87-91 #411-451
GIDPFTMKLLRFHELKSLPGMDEKALELLIKVLGNKGIRKLIKSADGKPISREIMIHEFGIDCQILFITTEASLKPIIVPTENKISGGGKSYCEQFKVYALDDGKTYFLKSVKIDAESLTEFTNEKDTLSKLGRLVGTFFNEQTQVHYILTTFIKGIDLSRYKNALPLNVNLKHFWEVLGIMISVCHQVKQFHELGLIHRDLKPGNIMLDADMQCHLVDFGSSSSDKEPKPASWGTASYLAPELNAQEDFIAFSQVSDLFALAYSLDELFNPFRQVKFAKVDIGIKNKHLVLLHAEIEACITGLMSNETSVRTLYFSRILQLQRVPESFKSRPEAFTYLIMLLTQWKSCYEAPEMNKELDEIIAEIKVAYENHEQDAVKIITLLEQLSKADGLLNSHKALLSVLIKSLANVQQQELGHDDILPRRFESDVVSRLIKTPTAKMMAAIKQVSD
>5cl2B 252 #1-6 %252-252
GSHMAGIGAAKVDTILEKDAYFPGEEVQGTVHVKGGKIAQDIRYIDLQLSTRYVIVKDDEEHRKYATIHSFRVTGSFTIQPGEEHQFPFTFTLPLDTPITVGKVEVAVVTDLDIQGGIDKSDHDRIFVEAHPWIENVLEAIENLGFRLNEADCEQAPYFQRRLPFVQEFEFVPTSGYYRQMLDELELIFLLDEDGLEIIFEVDRRARGLRGWLEEMYNDGEQLVRVRFSQSELEDTEELEEVLEEILDQYAE
>5cl8A 241 %1-3 #234-241
GPVPMHPFVKALQEHFTAHQNPEKAEPMARYMKNHFLFLGIQTPERRQLLKDIIQIHTLPDQKDFQIIIRELWDLPEREFQAAALDIMQKYKKHINETHIPFLEELIVTKSWWDSVDSIVPTFLGDIFLKHPELISAYIPKWIASDNIWLQRAAILFQLKYKQKMDEELLFWIIGQLHSSKEFFIQKAIGWVLREYAKTNPDVVWEYVQNNELAPLSKREAIKHIKQNYGINNEKIGETLS
>5cm2Z 205 %1-3 #126-136 #199-205
MANTRYKPWPIVEKFLRDQKDHSVGVDIGCGNGKYMGVNNKVFIVGSDRSDELVKLAHDMDPSREVVVCDAIDNAHPEGRFDFAISIAVIHHFSTPERRREAVRAILNTLRPDGRALIYVWALEQKTSRRGWHEGMDQDVMVPWVKKVDGVEEVRYRYYHLYREGEITSDVEASGGKVLETGYEKDNWWVVAKRGDDWSHHHHHH
>5cmlB 263 %1-1 #71-83 #149-155 #169-174 #254-263
MQIKTVTFENNRGERLAARLDLPVDTQPVAYALFAHCFTCSKNLKAVTTISRALTTQGYAVLRFDFTGLGESEGDFSETTFATNFEDLRAACRFLSAQYEPPALLIGHSLGGAAVLAVAGEFPEVKAVATIGAPCDPAHVRHLLRPALDTIKTVGEAVVDLGGRPFRIKKQFLEELERVNLEDQVRTMRRPLLLFHSPTDQIVGIENAACLFQAARHPKSFVSLDQADHLLSNSDDAAFVGEVLGAWARRYVGRRLGHHHHHH
>5cnwA 260 #1-10 #240-260
MTNLAPANSEKIRVDIWSDIACPWCYIGKRRFESALGQFPQRDQVEVVWHSFELDPSARPLNPIAMRDGLAMKYSISPAQAQGSLDHMTQTAAQEGLEYHFDRVKLANTFLAHQLIHYAAEQGQGDAMKERLLRAYMSEGQNVNDLDTLQKLAAEVGLDAGAARAALEAGTYAQAVRYDEAQAQQLGITGVPFFVLGGKYGVSGAQAPETLLGALSQVWAEQHPAPLTMLGQDAPAEGCEDGQCAVPQRPNNLEHHHHHH
>5co8A 464 #84-94 %101-101 %145-145 %159-161 %188-188 #198-201 #226-233 %270-270 #342-355 %366-366 #400-430
GIKGIYKEIGSGERISLCKLAIDHLEQHNRPLRLAIDMAIWQFQIQAARGGSNPAIRTLFYRFVRLLSLGIHPIFVFDGPNKPIFKRNRRSGTGNGVSTAXAKRLIRLFGFTAHDAPGEAEAECAYLEQQGIVDAVLSEDVDTIXFGSRVTLRDWSSEGSKGGPPTHVTLHDAKKIAEGPSGLDREGXVLVALMSGGDYLPDGIPGCGIKVACQAAKAGFGKELCRIKRADKEAITEWKQRLLHELRTNESGFFRTKHKALEIPENFPNXEVLRYYTHPVVSSPATIERLRQEFPPSSTVDIAGLREFTRETFDWTFRPGAIKLIKVLAPGLLVQRCLDRYVSGPRIDDPDLKKKEESTLVKGISXRREHFSTDATPELRVSFIPAELVGLDPGQEPEVQVEAFGRSGLALNSDDEFDEDISSSQKAPKKPFDPWQPDLAWVPETILKLGVPVTVEDWEEGQRS
>5cosC 86 #1-11 #70-86
GAMGMNGQGATSIPGEVAEQAMHWHLELQEPAVSAATLAACMSWRQAHPLHEHAWQRTQVFAQRLREMRSPGQRPLAHAALRPQQS
>5cozA 358 #1-11 %80-80 %161-161 %163-163 %216-216 %248-248 %306-306 %341-341
GIDDGTQANTTDLNDYENVLNSLDEEQIGKLPQNIKCVVNDKLNIDSEINIWDATSYYVKSGKVKAINFSENKDKCYDLXEKLAKAINLNKDVCVQSHRSENGNEIYLWDNNYTQDSIAIRNDSALAETHDGKLAVSASKFGTYYSPFNDKDKFRTDKQLXFXSAEEAEELAVKTAKELEINVCEKNELYVLDDKNTLIFPEDDTDKQNDTYVFFXFPDVYGIPYSRCPENEALTGYANQENHLVIAXDEKGISFLDIPPLYDWVETTETGEILHPSSILSKEVDKLKKYVTSGDIEVSEISLEYXLFADKNETYDIKPVWVVYYYQNQLVTGENSYTQKXALYDVYDAYTGEEYRIQ
>5cr4B 230 #1-4
GPSGHSARKKPLLQNRHKKARLRFATAHGDKDRTFWRNVLWSDETKIELFGHNDHRYVWRKKGEACKPKNTIPTVKHGGGSIMLWGCFAAGGTGALHKIDGIMDAVQYVDILKQHLKTSVRKLKLGRKWVFQHDNDPKHTSKVVAKWLKDNKVKVLEWPSQSPDLNPIENLWAELKKRVRARRPTNLTQLHQLCQEEWAKIHPNYCGKLVEGYPKRLTQVKQFKGNATKY
>5cr6D 471 #294-297
MANKAVNDFILAMNYDKKKLLTHQGESIENRFIKEGNQLPDEFVVIERKKRSLSTNTSDISVTATNDSRLYPGALLVVDETLLENNPTLLAVDRAPMTYSIDLPGLASSDSFLQVEDPSNSSVRGAVNDLLAKWHQDYGQVNNVPARMQYEKITAHSMEQLKVKFGSDFEKTGNSLDIDFNSVHSGEKQIQIVNFKQIYYTVSVDAVKNPGDVFQDTVTVEDLKQRGISAERPLVYISSVAYGRQVYLKLETTSKSDEVEAAFEALIKGVKVAPQTEWKQILDNTEVKAVILGGDPSSGARVVTGKVDMVEDLIQEGSRFTADHPGLPISYTTSFLRDNVVATFQNSTDYVETKVTAYRNGDLLLDHSGAYVAQYYITWDELSYNHQGKEVLTPKAWDRNGQDLTAHFTTSIPLKGNVRNLSVKIREATGLAWEWWRTVYEKTDLPLVRKRTISIWGTTLYPQVEDKVEND
>5cr9A 311 #1-14 %47-47 %132-132 #183-187 %211-211 %310-311
GPVATGERPTASAGHFPLTITNCGVDVTFDGPPERIILLESAPVATMRALGVLDSVVLRAGAFPPEYYDAETNAALRAIPSLGEELDSSGHLQISEEVIIAQQPDLVLGLPDGVTREGLEAVGINVLVQPTMCPGGVGATTFDDVYEQINTYGRLFDRQDRAAELVASLRQRVAAVEKAVEKAVGRPRRSAAVLYPTIGGGVGYAYGNESMAHPQLESAGFTNVYADVDERVFEVTLEDVLEQDPDVLVLLHVDGDPDAVKDAVVNLPGADALTAVRNDDILVQLFNFTEPPTPLSVDGLERIHETFGADS
>5cs0A 243 #145-164 #236-243
KPAYKFKSLVSTLENILKGYDNQVIMNASLQQLIEVLRNPKLPYSEWKLHISALHSRLPAKLDEQMEELVARSLRRGAVFPARQLSKLIDMAVKNPEYNPDKLLGAVVEPLADIAHKYSNGLEAHEHSIFVHFLEEYYEVEKLFNGPNVREENIILKLRDENPKDLDKVALTVLSHSKVSAKNNLILAILKHYQPLCKLSSKVSAIFSTPLQHIVELESKATAKVALQAREILIQGAHHHHHH
>5cs2A 201 %1-2 #127-177 %201-201
GPEKYKNILEKLEWYKNKSSEKYEFGIYEIDKREVFITTKYSYGFVNNKPLLPGHILLTTLKKKKHYNDLDIEEIIDINLLCNFMCYIMGNLFNTTDFSIAIQDGKEAGQTVDHVHIHIIPRKINDYKNNDNIYNDMNKINLGYGKNIICNSCNNTINVCSQNEIERNFKLEEFNTSIRSIEQMEEEANLIKSYINEKFSS
>5csrB 226 %1-2 #218-226
MDMYTAIVNLKTYREATGANFTRFMEKFEPVQGKFELIFSPSLLDLEKAAKCGKFRFFAQHVDAEPYGAYTGHVPMDMMIDLGITGSILNHSERRLPRDTIINTLKKASKLDFTIVLCVENAEEAKYFREYEPDFIAYEPRDLIGGDVSVSTAKPEIIEDIVKIYEGTGTSVLVGAGIKTGEDVRRSIGLGARGILVASGVVKSADPTKSLNSLIELKLEHHHHHH
>5cttB 55 #1-5 #12-44 %55-55
LVPRGSRKRARAEKKALKKKKKIRGPEKRGADEDDEKEWGDDEEEQPSKRRRVEN
>5ctvA 188 %1-1 #177-188
ASMEINVSKLRTDLPQVGVQPYRQVHAHSTGNPHSTVQNEADYHWRKDPELGFFSHIVGNGAIMQVGPVDNGAWDVGGGWNAETYAAVELIESHSTKEEFMTDYRLYIELLRNLADEAGLPKTLDTGSLAGIKTAEYATNNQPNNHSDHVDPYPYLAKWGISREQFKHDIENGLTIETGWQKHHHHHH
>5cu7A 426 #1-21 #40-48
MGSSHHHHHHSSGLVPRGSHMQTKIQKYAGTAMPYPNRTDSSITFRDGMTPFYINHLGRHGARFPTSRKALDKVEKVLVSAQQENGLTSEGMALLSMIRRLSRLFDGQWGKLSKLGETEQEGIAGRMIRNYPQLFSNSAKIEAIATYVPRSINSMDAFLSCMIRHNPALQVQRSEGKQYNHILRFFDLNKSYVNYKEKGDWLPIYKAFVHKKISPVPIMKKFLLNPEQYLDKEAEEFVMALFSVAAILPDTSIPLNLEDLFTLDEWHRYWQTQNLRQYMSKSSAPVGKMLPVAIAWPLLSEFIRSAQEVISGKSDYQANFRFAHDETVIPFVSLMGIEKTDVQVCRPDSVSVYWKDYEISPMAANVQWLFYRDRDQRIWVKILLNEEAAALPISTACFPYYSWEKTRIFFNQRIEMAKKTLSVFNE
>5cukA 120 #1-6 #101-120
GSHMGSRPLPLADLARLLDAVQGRIQVASAAESHAARLQVRLPQLGAVEVQVLHGHGQLQIEISASPGSLALLQQARGELLERLQRLHPEQPVQLTFNQQQDSGQRSRQRRYLHEEWQAE
>5cuoB 202 %1-3 #193-202
MGVDPFQVAVGVSNRHIHLSRTDMDTLFGPGAELQRKKAMKQPGQFAAEETVTLKGPKGSLSKVRVLGPLRRETQVEVSVADGFALGITPPLRQSGQLDDTPGLTIIGPQGSVTKDHGVIVAQRHIHMHPSTAAKLGLRNGDEVDVEAGGERGGVMHRVLIRVAEASADEMHIDVEEANALCLKNDDVVRICKKLEHHHHHH
>5cv0A 192 #1-13 #19-27
GHMSSERHEFVMAQYVNEFQGNDAPVEQEINSAETYFESARVECAIQTCPELLRKDFESLFPEVANGKLMILTVTQKTKNDMTVWSEEVEIEREVLLEKFINGAKEICYALRAEGYWADFIDPSSGLAFFGPYTNNTLFETDERYRHLGFSVDDLGCCKVIRHSLWGTHVVVGSIFTNATPDSHIMKKLSGN
>5cvaE 71 #1-14 #60-71
GSGPPGPPGPPGPPGARGQAGVMGFPGPPGPPGPPGRDATDQHIVDVALKMLQEQLAEVAVSAKREALGAV
>5cwgA 210 %1-1 #197-210
MSSEKEELRERLVKIVVENAKRKGDDTEEAREAAREAFELVREAAERAGIDSSEVLELAIRLIKEVVENAQREGYDISEAARAAAEAFKRVAEAAKRAGITSSEVLELAIRLIKEVVENAQREGYDISEAARAAAEAFKRVAEAAKRAGITSSETLKRAIEEIRKRVEEAQREGNDISEAARQAAEEFRKKAEELKRRGDGWLEHHHHHH
>5cwhA 172 %1-1 #161-172
MDSEEVNERVKQLAEKAKEATDKEEVIEIVKELAELAKQSTDSELVNEIVKQLAEVAKEATDKELVIYIVKILAELAKQSTDSELVNEIVKQLAEVAKEATDKELVIYIVKILAELAKQSTDSELVNEIVKQLEEVAKEATDKELVEHIEKILEELKKQSTDGWLEHHHHHH
>5cwiA 250 %1-1 #235-250
MDIEKLCKKAESEAREARSKAEELRQRHPDSQAARDAQKLASQAEEAVKLACELAQEHPNADIAKLCIKAASEAAEAASKAAELAQRHPDSQAARDAIKLASQAAEAVKLACELAQEHPNADIAKLCIKAASEAAEAASKAAELAQRHPDSQAARDAIKLASQAAEAVKLACELAQEHPNADIAKKCIKAASEAAEEASKAAEEAQRHPDSQKARDEIKEASQKAEEVKERCERAQEHPNAWLEHHHHHH
>5cwtB 54 #1-17 %54-54
SDQINQAGITESDGLGEEIEAKAKKILEDYDKQLQHLKKQVEEAKKDFEEWEKQ
>5cwwB 595 %1-2 #25-41 #82-97 #401-420 %594-595
MPKIKSFAPAWLNEPAPGHKLFAPAADDGTATVPLAYGKKIKPGPRRTIARRGTEIFVACGKQIRWGDLAQLKESWESRPSRSSVGPTSTKKDSSDFDDGAATAGYRIIKTPVADDIRQLVMSPNQDFLAVLTSHTVHICILPDSSHLHIQDTTPFKPKFWTLGPTTHVTSRSAVVSAVWHPLGVNGHALVTVTEDAIVRVWELSTADRWTFDAPTLAIDLKKLADATYLDQDFGVSTSATNKGFSPDAFDMEVAAACFPTRDSGGWAPMTLWLAMTSGDVYALCPLLPQRWTPPPTLIPSLSASIVAKVAAAEDNPESTPEERLVAQQQLEWMSEIDNQEPKLVEEATGEATIEVYTRPSRPGLVPKLQGPFDFDLNPEDEQDDEVELKDIYVIGEKPRVADLMRGEEEELEMMKEDQHNGLSLNIICLLSTSGQVKICLDIDGVEAQWLPPRSKNKRLFAPPPEPPSLLTFQTFDTLKPAEVTPDGWPMFSEDATSPYSFYVTHPAGITYISLTPWVFRLESELQSDSEAGTEFRIDLLAKGQGSERDRIFTQTRTQSPLAAATSIDDPDLGYFILSATQTDPIALFFETPER
>5cx6B 705 #1-40
MSYYHHHHHHDYDIPTTENLYFQGAMGAMGIMEASNPVIAPTRLSLEAMLAERAMVARQDLAGLKRKLAGADRVLAPQSPEQCGRESAQAQARSVTSELKSAVKEAQGLEHQTLDFLEQLGEYPVCGILHGDHPVHPSGTHNNNGKVSVKRQFAAGVNTSDALTCAFRFEDSDLVRETALKTTYTDGTWAGFVQRLKMQTTRKCVQEKVSRKLLKQLFPYDPQKLVDVSGELSELVLGIKTNAIASAGPPYWRTKRDALPDMLDCVLPLLYDHIVRKDLTTLRNKHPELFLAECKNKTDRYEVESLGEKTRPYFSHPFHLSALVSVLSQSFSGALKIMTEDSTSFNAYGFSWTNGGAEDLAIWARQAGEAGKKPPRIACYGDDTDIYYRKDGKLYRICPDFKQMDGSVDATTIEAVVDYVVDAHVKQYPTARQFWEEVGKLWVEMATQSPFLIDGTKVYRKMQKDGLMTGVVGTTLFDTVKSALAYNDWADQLMFGSLNLLEEKYAIEFFKNKHGLVIKEGTWKPALVNEDPGFGELWTEQKFLGLQLKVVRRENEKVYVPNLPFEDWLTMWVTPRSKYRSKETETMRERTLFDRARGLLVTGAVFDERARGLMGAVINSTAPEVVCMRVQEGGGRGAPPAYAFLTRDGVFEFPISDGYPSYDWVVSLYSRDHPCDMPRVFPEAATLIASYRKQVMDTRVVIKEE
>5cyaA 268 #1-100 #238-244
MDFTAKIKELERELSETSDYKTLQKKTISLRSELNTLSHSLTSYEKEHFSNDIENVLKSINAKLSESKGKKRLFSFKQKNSSSAVHKNVERTELANAPAYTTTLKKHYVLEKGDSAFENLEFCTVTSTTDYSGNSALSGSLCFRNITKCVINLQRIFFQTGSIFITDCTDSIIFLRSPSDKDFQIRLRDLKNCKILIEKLSPSIDCKQVVIIENCHKCIFNASTRDHLIIQDFSNPFQSEETEDNSAFAFEDFDICNKDTMQLFRAYL
>5cybA 152 #1-63
MKLKRFTLSLASLASFSLLVACSQRAQQVQQPVAQQQVQQPAQQNTNTANAGGNQNQAAPVQNQPVAQPTDIDGTYTGQDDGDRITLVVTGTTGTWTELESDGDQKVKQVTLDSANQRMIIGDDVKIYTVNGNQIVVDDMDRDPSDQIVLTK
>5cyvA 146 %1-3 #87-91
MAESQALSDDIGFLLSRVGGMVLGAVNKALVPTGLRVRSYSVLVLACEQAEGVNQRGVAATMGLDPSQIVGLVDELEERGLVVRTLDPSDRRNKLIAATEEGRRLRDDAKARVDAAHGRYFEGIPDTVVNQMRDTLQSIAFPTFVE
>5czcA 328 #1-19 #320-328
HMNATVETTQHDVEGTGAAGATAMLFPGMGPAAFSDVGRFMVTNRYTRELLAEADDTLGYSLVDRFRQAEGDYSEYAQIAFLVNCVALARWAEQTMDLTPRICAGASFGEKSVAAYSGALTFADAVRMTAGLARCMDEYFRTEHLGVVTHSFVRAPRERLDEILAELDERGEWHEISCHIDHDFFMLTLHERNSVWLEGRLRSVGAMPLYAMRPPMHAAAFGGLRDKAEEEVIAPLTFHDPTLPVVADQDGKVLTTGDEVRTMLLESFVRPLRWPDVISSLQDQGVTRVCVAGPDSLFGRVGTTTRAFEVIAATPRLALQPRARTTSR
>5czlA 338 #1-22 %338-338
MGSSHHHHHHSSGLVPRGSHMVLPRAWADTAWESYKSRFMMADGRIVDTGNGSVSHTEGQGFAMLLAVAKNDRPAFDKLWQWTDKTLRNKDNGLFYWRYNPVAPDPIADKNDATDGDTLIAWALLRAQQQWGDKSYGIASDAITASLLKSTVITFAGHQVMLPGAKGFNRNDHVNLNPSYFIFPAWQAFAARTHLTAWRKLQSDGKALLGKMAWGKAQLPSDWVALRADGRMEPAKEWPPRMSYDAIRIPLYLSWADPQSALLTPWKSWFQSYPRLQTPAWVNVNTNDVAPWFMTGGLLAVRDLTTGEAQDDPQLSAQDDYYSASLKMLVWLAKNDRR
>5czwA 238 %21-21 #31-39 %42-42 %65-65 %176-176 %229-229
GLKELRAVPKADIVSGFEGAKVCKDVYPKGTDPRGAVVRSTKWPNGSVITVGLYGGTPYVRSKVKQYAQEWSNYANITFNFVESGTPQIRVTFTQGAGSYSYLGTQALSIPSNEETMNFGWFDDSTSDTEFSRTVIHEFGHALGMIHEHQHPLTNIPWDKNKVYAYYAGYPNYWSKKDVDNNLFATYSTTQTQYSAYDTQSIMHYSISSALTTNGFSVGNNSVLSATDKQFIATVYPR
>5czyA 483 #1-21 #471-483
MTHLPGNIYTLFTPVNGPKSKDEWIDTSKIMLDLHIDNMSSSDYIPSAIDRTDLVMVQSVHLLRKTGGRGLFAREDIPKGTCIGIYTGEVYSEQEFEQYLKEHVGSDKSYAMYVGGRVIDAARKGNLTRYINFSDSQDNAEFVETTLNRKKVAKVITTKNIKAGQQLLINYNTYEEQASRYYYFLNPGDGWLSAQEFYQTYQSQYRLEQMPYNLEGFDLKAGDRVLMTQIGRIILANYSLAKEQELNASDIDLPFLKVGSDEKILDFDEADTFTPLMAACYLGQVENVKWLIEHGANIDQQQSHSGHCPLSLTLKGYSLAKDTQKYIDIIQLLIKNQVNLLVHDRSDKTFLHNAALVLNNLDFQSVVKFLIGQNPIDINEYFTYIDENDFDIVMHCYNNKLFDKALVLLAFYPDYFKRNYMSDNEGHNQFNINAFRKAIKDFNSNERSILLMQLRESGLHLPEDLLEQLGIMDSSITLESKFF
>5d01B 379 %1-3 #44-50 #180-185 %377-379
GHMRKLKIGITCYPSVGGSGIIATELGKQLAEKGHEIHFITSSIPFRLNTYHPNIHFHEVEVNQYAVFKYPPYDLTLASKIAEVAERENLDIIHAHYALPHAVCAYLAKQMLKRNIGIVTTLHGTDITVLGYDPSLKDLIRFAIESSDRVTAVSSALAAETYDLIKPEKKIETIYNFIDERVYLKKNTAAIKEKHGILPDEKVVIHVSNFRKVKRVQDVIRVFRNIAGKTKAKLLLVGDGPEKSTACELIRKYGLEDQVLMLGNQDRVEDLYSISDLKLLLSEKESFGLVLLEAMACGVPCIGTNIGGIPEVIKNNVSGFLVDVGDVTAATARAMSILEDEQLSNRFTKAAIEMLENEFSSKKIVSQYEQIYADLAEPE
>5d16B 206 #1-36 #194-206
MLEKEEATTSENSNLVSTDEPHLGGVLAAADVGGKQDATNYNSIFANRFAAFDELLSILKTKFACRVLFEETLVLPKVGRSRLHLCKDGSPRVIKAVGVQRNGSEFVLLEVDVSDGVKMLSTKVLSGVDSETWRNDFEKIRRGVVKSSLNWPNSLFDQLYGQDGHRGVNHPKGLGELQVSRENMEGWAERVVREQFTHLEHHHHHH
>5d18A 216 #1-11 %214-216
MGVPAKKKQQQGERSRESILDATERLMATKGYAATSISDIRDACGLAPSSIYWHFGSKEGVLAAMMERGAQRFFAAIPTWDEAHGPVEQRSERQLTELVSLQSQHPDFLRLFYLLSMERSQDPAVAAVVRRVRNTAIARFRDSITHLLPSDIPPGKADLVVAELTAFAVALSDGVYFAGHLEPDTTDVERMYRRLRQALEALIPVLLEETHHHHHH
>5d1mB 133 %1-3 #53-69 %131-133
TDNNIPHGQCVICLYGFQEKEAFTKTPCYHYFHCHCLARYIQHMEQELKAQGQEQEQERQHATTKQKAVGVQCAVCREPLVYDLASLKAAPEPQQPMELYQPSAESLRQQEERKRLYQRQQERGGIIDLEAER
>5d1rA 239 #1-12
MCQTCRVGKRRDAREQIEAKIVELGRRQLLDHGAAGLSLRAIARNLGMVSSAVYRYVSSRDELLTLLLVDAYSDLADTVDRARDDTVADSWSDDVIAIARAVRGWAVTNPARWALLYGSPVPGYHAPPDRTAGVATRVVGAFFDAIAAGIATGDIRLTDDVAPQPMSSDFEKIRQEFGFPGDDRVVTKCFLLWAGVVGAISLEVFGQYGADMLTDPGVVFDAQTRLLVAVLAEHHHHHH
>5d22A 127 #1-4 %125-127
APTRQPSPVTRPWQHVDAIKEALSLLNDSTDTAAVMDETVEVVSEMFDSQEPTCLQTRLELYKQGLRGSLTSLTGSLTMMASHYKKHCPPTQETSCETQIITFKSFKENLKDFLFIIPFDCWEPVQK
>5d23A 102 #1-35 %43-43 %66-66 %89-89 %100-102
MHHHHHHETSEERAARLAKMSAYAAQRLANESPEQRATRLKRMSEYAAKRLSSETREQRAIRLARMSAYAARRLANETPAQRQARLLRMSAYAAKRQASKKS
>5d2eA 522 #1-4 #236-240 #261-266 #456-465 #511-522
MNEKTMQIEQIVKKVKECSLTPEEGLELIKSLGKTHLYEMVWDRHEFKGSKKFPHTKEPILFFCEDDSMYTVMKRQLEGYEAPFIYVTSGERFEDCRNGRFTMNFTKGEDYDALCGVLRSQNIRPRHIIHFLAAGLFKNTEDAMRKQLNKSLYSLFQMFQAFMANKLCPKAEILYLYENAEGEVQPIYNAVESFLKTVQAENPNFTCKAAELKSMFDEPFTKQHIADVISFEWNNQCKTDCFTCYEPRHYYKRQLQRVKKEDGEKHSFSVKKNGVYLITGGAGGLGYLFAEYLAKQAEVKLILTGRSPASRETAQKLSALENLGAEALYVPADISKEKETDALIKYIKQTFGELNGILHSAGLVKDAFIIKKTKESIEEVIAPKVFGTVWLDKAAEEEPLDFFVMFSSLSAVLPNAGQSDYAFANGCMDGFTQYRSMKGRPGKTLSINWPLWDAGNMTVGPGELQALRHAGLELLSAQAGLAAFQDSMSRSASQLAVISGDKDRISELLSTDHKKIETVPEN
>5d2kA 269 #1-6
GHMASMNRTLTREQVLALAEHIENAELNVHDIGKVTNDFPEMTFADAYDVQWEIRRRKEARGNKIVGLKMGLTSWAKMAQMGVETPIYGFLADYFSVPDGGVVDCSKLIHPKIEAEISVVTKAPLHGPGCHLGDVIAAIDYVIPTVEVIDSRYENFKFDPISVVADNASSTRFITGGRMASLEEVDLRTLGVVMEKNGEVVELGAGAAVLGHPLSSVAMLANLLAERGEHIPAGTFIMTGGITAAVPVAPGDNITVRYQGLGSVSARFI
>5d2mG 65 #1-38 #60-65
GAMDHVEFGSGDPGSEIIESVPPAGPEASESTTDENEDDIQFVSEGPLRPVLEYIDLVSSDDEEP
>5d4fA 123 #91-100 #119-123
MSRVQLALRVPDLEASIGFYSKLFGTGPAKVRPGYANFAIAEPPLKLVLIEGAGEDATRLDHLGVEVEDSAQVGHAARRLKESGLATVEENDTACCYAVQDKVWVTGPGGEPWEVYVVKGDAD
>5d4vB 268 #1-8
MGCGIMKYGITEMVKTIDTKTRVVDVTNEIAKKKYQAIRDFLEGEEFKEVVIFGVYLWGNYTAQMLSKYADKVYLVDIHEFMKGFVPNNNSIKFLNLNEFKLKFIRGEVNPDLIVDLTGLGGIEPEFLAKFNPKVFIVEDPKGVFDVDIYEADNTYKRTAPFIEKAKVGVLKTYRKARVSKTSGTMTLTIDTIVDASREITSLDGVLYAIPNLRYYEGILFHENDIHKFLSEISQPAITISTLNDVLDEAEEILSNNINLIYSFVEEL
>5d50F 86 #1-19
MQRQYHHPLEEGFEERIHTPVGVRSLVEDSHLMKLLRELDKDGFNVDGPLAELVALVNYVTSSQMTMQDLQTHLDYCAEQLRKQTT
>5d5kB 98 #1-38 #45-51 #62-98
MGSSHHHHHHSSGLVPRGSHMAARRRRSTGGGRARALNESKRVNNGNTAPEDSSPAKKTRRCQRQESKKMPVAGGKANKDRTEDKQDESVKALLLKGK
>5d5nA 175 %1-2 #91-97 #172-175
MEMNKVLHQDLVQATRRILKLGPSELRVTDAGLICKNPNYSVCDAMLKTDTVYCVEYLLSYWESRTDHVPCFIFKNTGCAVSLCCFVRAPVKLVSPARHVGEFNVLKVNESLIVTLKDIEEIKPSAYGVLTKCVVRKSNSASVFNIELIAFGPENEGEYENLLRELYAKKAASTS
>5d7uB 58 #1-6
GPGSADPKPMVMWKDLLTGSWKGPDVLITAGRGYACVFPQDAESPIWVPDRFIRPFTE
>5dclB 243 %1-3 #121-243
MSQEQGKIYIVEDDMTIVSLLKDHLSASYHVSSVSNFRDVKQEIIAFQPDLILMDITLPYFNGFYWTAELRKFLTIPIIFISSSNDEMDMVMALNMGGDDFISKPFSLAVLDAKLTAILRRSQQFIQQELTFGGFTLTREGLLSSQDKEVILSPTENKILSILLMHPKQVVSKESLLEKLWENDSFIDQNTLNVNMTRLRKKIVPIGFDYIHTVRGVGYLLQDPNSSSVDKLAAALEHHHHHH
>5dcuB 371 %1-2 #134-138
GPGVCKSYKSVALVVGVTGIVGSSLAEVLKLPDTPGGPWKVYGVARRPCPVWLAKKPVEYIQCDVSNNQETISKLSPLKDITHIFYVSWIGSEDCQTNATMFKNILNSVIPNASNLQHVCLQTGIKHYFGIFEEGSKVVPHDSPFTEDLPRLNVPNFYHDLEDILYEETGKNNLTWSVHRPALVFGFSPCSMMNIVSTLCVYATICKHENKALVYPGSKNSWNCYADAVDADLVAEHEIWAAVDPKAKNQVLNCNNGDVFKWKHIWKKLAEEFGIEMVGYVEGKEQVSLAELMKDKDQVWDEIVKKNNLVPTKLKEIAAFWFADIAFCSENLISSMNKSKELGFLGFRNSMKSFVSCIDKMRDYRFIPKAF
>5decD 218 #1-9 %40-41 #117-120 #205-218
MGHHHHHHDDDKWERFLVPYRQAVEELKVKLKGIRTLYEYEDDHSPIEFVTGRVKPVASILEKARRKSIPLHEIETMQDIAGLRIMCQFVDDIQIVKEMLFARKDFTVVDQRDYIAEHKESGYRSYHLVVLYPLQTVSGEKHVLVEIQIRTLAMNFWATIEHSLNYKYSGNIPEKVKLRLQRASEAASRLDEEMSEIRGEVQEAQAAFSRKKKGSEQQ
>5deqA 228 #1-4 %43-43 %49-49 %78-78 %137-137 %144-145 %180-180 %192-192 #204-207 #222-228
SNAMKNYYSSNPTFYLGIDCIIFGFNEGEISLLLLKRNFEPAMGEWSLMGGFVQKDESVDDAAKRVLAELTGLENVYMEQVGAFGAIDRDPGERVVSIAYYALININEYDRELVQKHNAYWVNINELPALIFDHPEMVDKAREMMKQKASVEPIGFNLLPKLFTLSQLQSLYEAIYGEPMDKRNFRKRVAEMDFIEKTDKIDKLGSKRGAALYKFNGKAYRKDPKFKL
>5dfkA 217 #1-14 #112-129
MAHHHHHHVDDDDKMLDVGDISSFMNSDSSTLSKTIQNSTDSGRLINIRLERLSSPLDDGQVIAMDKPDELLLTPASLLLPAQASEVIRFFYKGPADEKERYYRIVWFDQALSDAQRDNANRSAVATASARIGTILVVAPRQANYHFQYANGSLTNTGNATLRILAYGPCLKAANGKECKENYYLMPGKSRRFTRVDTADNKGRVALWQGDKFIPVK
>5dfyA 215 #1-48 #207-215
MHHHHHHSSGLVPRGSGMKETAAAKFERQHMDSPDLGTDDDDKAMADIGSLQNIFRATSDEVRHLLSCDRVLVYRFNPDWSGEFIHESVAQMWEPLKDLQNNFPLWQDTYLQENEGGRYRNHESLAVGDVETAGFTDCHLDNLRRFEIRAFLTVPVFVGEQLWGLLGAYQNGAPRHWQAREIHLLHQIANQLGVAVYQAQLLARFQELEHHHHHH
>5dggA 190 %1-2 #73-78 #185-190
TERDQMQDHDMTLLMPKSQGRIVVMAVLNRYDSHSANAIIETLASDVFNPEVHYIMIPVGPGHWRGVYLSKPQGGTSDTAYDLELFDPYGPEGAAVLDDYVLDLLNQCGVPKELVNIRHTGPKHPQGDAYSCGDFTCAYSHKKMKEFGAPEGSYNPILIDTLDNLGNEDNVLRMTTREETRALVDKDRGR
>5dgjA 188 #1-6 #140-143 %169-171 #181-188
MHHHHHHAPPTLWSRVTKFGSGWGFWVSPTVFITTTHVVPTGVKEFFGEPLSSIAIHQAGEFTQFRFSKKMRPDLTGMVLEEGCPEGTVCSVLIKRDSGELLPLAVRMGAIASMRIQGRLVHGQSGMLLTGANAKGMDLGTIPGDCGAPYVHKRGNDWVVCGVHAAATKSGNTVVCAVQAGEGETALE
>5dgqB 586 #24-28 #579-586
MQLLTNHLGYERLGAKQAILQAQPTLALHHADIICCQSGQSIMQLPLQACGPVAQWHIGDTYSIDFTALNICGDYRIRVGDTESASFCVAEGLLMQNTFSDVLHYFKSQRCSGIYECADKKVPLFGTNETVDVHGGWYDASGDVSKYFSHLSYGNYLNPQQTPMVVWNMLTAYEVLEDEESIADFTRVRLVEEALYGADFLLRMQHPQGYFYMTVFDKWSKSTEQREVCAFSTQDGHKSADYQAGFRQGAGVAIAALAAASRLSNLASTSRIPQCGDIKADTYLEAAKKGYWHLKEMNHQYLDNGKENIIDEYCALLASVELYRSTQENNFLAEARMWADKLMARQMSDHNFAHYWAANDDGSRPYFHAAEAGLPAIALMQYLQIETHAQRAEQCQSVLLNALNFELSITHEVNNPFGYPRQYTKAVNGDKQSAFFMPHDNETGYWWQGENARIASLITMAYMAQNTINDNEIKSQLMIYAHRLTDWILGLNPFDMCMLDGHGRNNPDYLPELGFSNAKGGVCNGITSGFENEQGIAFKPEKQKDDMLQNWRWGEQWIPHGAWYLLAITMQFKERNHVLEHHHHHH
>5dh0B 309 #1-5 #12-36
MGSSHHHHHHSSGLVPRGSHMASMTGGQQMGRGSTVEIPADPQRIVALEFGTEVVLEAGIEPVGVIEPVATLYTAEEFEQLSTYPVVQSASLEINMEAIAEAQPDLIIGGVRVESHDEYVGIREDLEKIAPTVFFDFDGAGSGLRNMTLELSRVVGDGERAEAEQQRFEERVEEISTAYADQLADTTFALVFGVDGEFAVVNTNAWGGEILHTLGAKQSKAQQPAGENFAAFYSYEEIDELSDADVIFYETDAQENPDPFTEALLEQKLWQSLPAVEAGQVHPLRYSAARTYAQANIVLDQIEEVLKGL
>5di0B 335 #1-19
MGSSHHHHHHSSGLVPRGSHMTYPTNLEIIGGQGGSSFSFTGENNGASLEKIWVWVGGWQIKAVRAWLSDGRDETFGVPSGSHQEYVFTPGECFTSLSLWGNGAGTRLGAIKFKTNKGGEFFAHMTSWGLKTEYPMDVGSGYCLGIVGRGGSDIDCMGFMFLNAVQSTVLTNVNYPTINQLIPKVATEEIKSVSFENKTSVKQEQKVETSKKVIKTSSWSMTKSFSSTFSVEVSAGIPEIAEVSTGFSISFGVESTHSLEQTDEKNETLTTTVEVPPKKKVDVHITIGRASFDLPYTGTVKITCKNGSVLQYETKGQYKGVAYTDIKVNTVEKDL
>5dilB 141 %10-10 #137-141
HPIEVVLRDMNNKDARQKIKDEVNTQKEGKFRLTIKRDIRNVLSLRVLVNGTFLKHPNGDKSLSTLHRLNAYDQNGGLVAKLVATDDLTVEDEKDGHRILNSLFERFDEGHSKPIRAAETAVGVLSQFGQEHRLSPEEGDN
>5djeB 140 #1-4 %47-47 %106-106 %125-125
GSSCDFVADVPPPKKGTDYDFYEAWGPVFEAEARFSKKTPIPSLGNMDSSKKEVEQFYAFWHRFDSWRTFEFLDEDVPDDSSNRDHKRYIERKNKAARDKKKTADMARLVKLVERAVSEDPRIKMFKEEEKKEKERRKWE
>5djhA 288 #1-31 #139-142 #168-173
MGSSHHHHHHSSGLVPRGSHMVVSPAAPDLTDDLTDAELAADLAADAGKLLLQVRAEIGFDQPWTLGEAGDRQANSLLLRRLQAERPGDAVLSEEAHDDLARLKSDRVWIIDPLDGTREFSTPGRDDWAVHIALWRRSSNGQPEITDAAVALPARGNVVYRTDTVTSGAAPAGVPGTLRIAVSATRPPAVLHRIRQTLAIQPVSIGSAGAKAMAVIDGYVDAYLHAGGQWEWDSAAPAGVMLAAGMHASRLDGSPLRYNQLDPYLPDLLMCRAEVAPILLGAIADAWR
>5djoB 174 %1-3 #164-174
GPGSAMKAPELKEKLEESEKLIKELTVTWEEKLRKTEAIAQERQRQLESMGISLETSGIKVGDDKCYLVNLNADPALNELLVYYLKDHTRVGADTSQDIQLFGIGIQPEHCEIDIAADGDITLTPKENARSCVNGTLVCSTTQLWHGDRILWGNNHFFRINLPKRKRRDWLKDF
>5dkpJ 206 #1-7 #201-206
GHMSFDNYLVPTVIEQSGRGERAFDIYSRLLKERIVFLVGPVTDESANLVVAQLLFLESENPDKDIFFYINSPGGSVTAGMSIYDTMNFIKPDVSTLCLGQAASMGAFLLSAGEKGKRFALPNSRIMIHQPLISGGLGGQASDIEIHARELLKIKEKLNRLMAKHCDRDLADLERDTDRDNFMSAEEAKEYGLIDQILENRASLRL
>5dkxA 951 %1-2 #189-209 %873-875
GSEFVKEHDWKKCDQSGFCRRNRAYADHALSAISWESPYKIAPETGSFKDGQYQAIILKTINDHGETVRLPLTVSFLESGTARVTIDEEKRQKGEIELRHDSKARKERYNEAEQWVIVGGMTLDKGAKVDYEDKTQMTVKYGPSSKFEATIKFAPFSIDFKRDGASHIKFNDQGLLNIEHWRPKIDPPPEPEKKEGEQQPDKKEEAPREDDSTWWEESFGGNTDSKPRGPESVGLDISFVGYEHVFGIPSHASPLSLKQTRGGEGNYNEPYRMYNADVFEYILDSPMTLYGSIPFMQAHRKDSSVGIFWLNAAETWVDITKGKDSKNPLALGVKSKITTRTHWFSESGLLDVFVFLGPTPKDIISKYAELTGTTAMPQEFSLGYHQCRWNYVSDEDVKDVDRKMDKFNMPYDVIWLDIEYTDEKKYFTWDKHSFKDPIGMGKQLEAHGRKLVTIIDPHIKNTNNYPVVDELKSKDLAVKTKDGSIFEGWCWPGSSHWIDAFNPAAREWWKGLFKYDKFKGTMENTFIWNDMNEPSVFNGPEVTMPKDNLHHGNWEHRDVHNLNGMTFQNATYHALLSRKPGEHRRPFVLTRAFFAGSQRLGAMWTGDNTADWGYLKASIPMVLSQGIAGFPFAGADVGGFFGNPDKDLLTRWYQTGIFYPFFRAHAHIDARRREPYLTGEPYNTIIAAALRLRYSLLPSWYTAFRHAHLDGTPIIKPMFYTHPSEEAGLPIDDQFFIGNTGLLAKPVTDKDRTSVDIWIPDSEVYYDYFTYDIISAAKSKTATLDAPLEKIPLLMRGGHVFARRDIPRRSSALMKWDPYTLVVVLGNDRKAEGDLYVDDGDSFDYEKGQYIHRRFIFDANTLTSADYEGRDDASIKEGEWLKKMRTVNVEKIIVVGAPAAWKGKKTVTVESEGKTWAAAIEYNPAEKSRAAFAVVKKVGVRVGADFKIVFG
>5ej0A 237 #32-56
AKTPVIVVPVIDRLPSETFPNVHEHINDQKFDDVKDNEVMPEKRNVVVVKDDPDHYKDYAFIQWTGGNIRNDDKYTHFFSGFCNTMCTEETKRNIARHLALWDSNFFTELENKKVEYVVIVENDNVIEDITFLRPVLKAMHDKKIDILQMREIITGNKVKTELVMDKNHAIFTYTGGYDVSLSAYIIRVTTALNIVDEIIKSGGLSSGFYFEIARIENEMKINRQILDNAAKYVEHD
>5ejdF 477 #1-9 #238-254 #394-405 #474-477
KDSTESKSWEPFSLSPIKDPQALHKELCSKNVIPVTSTLEDLLPATQAQHVFIKRGTFHSYNWTIKGRSLNMDRLRETCQSLVDRHSILRTSFVEHEGHPIQLVLANLDVKVREVQCWPGEDPMEVCKALWDGKDWPTLNVLGGSLPVRFTLVSCPGNEHVVLTIQISHSQWDGVSIPKLFSDFAAIYNQTPLPPTSDFAHYLYHRVSSAREDVQQDPTFQFWRHYLDGAKMAVPFAPRALTLCAEPAAAAQSGQTLWTFKGIVPPTLPSGITMATLVKAATALFLSYHLGSRDVVFGHTVNGRNLPMDNIESLLGCTLNFVPLRVTFPEDSTDWTVMDLLHHTQTQYTRALSHEHVELRDIFQHSTNWPAETPLSLIVQHQNIDLSFSLPLRGSSVSGDGEDDSSLDVQYSKFARFDPLDEVWIFTEPHADRLEVQVCANSRVLGQEQATELANNISAIITKFSTDPTARLLDITF
>5ejlA 248 #1-19 %105-107
MGSSHHHHHHSSGLVPRGSHMTEGTIKTSKYEIIAIFREELRKRTEIEIFFNNTSIITQLTRVDFAEFHIQTHRKIPSGHKIRFLLHSDSGKIEFNAALTKHDNSGVDKGIRYAFSLPECLQVVQRRRDPRFRLRHEHDFYCRGRHKNGENYLFDIKDISDGGCALMTKTPNLKFLSHNALLKNAVLMLAEYGEITIDLVVKNVIVITLDNANEESESYYQISCQFKFRHLDDQRRIEKILLDLILEA
>5ejrA 507 #479-482
GTDSQLAQWASTRFRSFKRASTLNQQQATLKRKAPVDPNTAFYFNKDPIKESLIEMEAKLSKKAIKNFSEIMMWMGDYPIPKGQTASLVIQSIISRGIENHELRDEIYCQAYRQTNKNPKVESAKKGFELIYFLSITFSPSDSLLQPFMEQLMSRNIAIQSSSPQLASLIAVCIEKLESHPIPSYQQRKMGPSATEIQSFRSNLENGDISTCKIRFIDQSTKLAKINTYTTIREITDTVCRQYGISQQSIKMFGISAVNETAGISKVVSETDMIYDVLARWEQSEEKGEFYFQVRRRFFLDDVNKILDQEHLWTDDDICFELTYCQIRDEWMKGLYTNVNEKDSSIIAAILIQLLYPNQSKLVLTKEVVRQVLPDQILNSQNIKVWISMIESQIFELVSQTPEYLKLMFINLIGSKSPLFGCTLFNIQQKENPPKAWLAINKKGVSIFDPHTKESKNFWTFQSISNVAFTDDTFCIMTGNLMKPIKQTFTTDEHSSIASVYQFYSSQ
>5ek5A 129 #1-5 #124-129
SNAQDQRYISIRNTDTIWLPGNICAYQFRLDNGGNDEGFGPLTITLQLKDKYGQTLVTRKMETEAFGDSNATRTTDAFLETECVENVATTEIIKATEESNGHRVSLPLSVFDPQDYHPLLITVSGKNVN
>5el3A 113 #1-5 %7-7 %48-48 %56-56 %97-97
GAINKNMKLGQKVLIPVKQFPKFNFVGKLLGPRGNSLKRLQEETLTKMSILGKGSMRDKAKEEELRKSGEAKYFHLNDDLHVLIEVFAPPAEAYARMGHALEEIKKFLIPDYN
>5el9A 205 #1-6
MASPIESARIGEVKRETKETNVSVKINLDGHGVSDSSTGIPFLDHMLDQLASHGLFDVHVRATGDTHIDDHHTNEDVALAIGTALLKALGERKGINRFGDFTAPLDEALIHVSLDLSGRPYLGYNLEIPTQRVGTYDTQLVEHFFQSLVNTSGMTLHIRQLAGKNSHHIIEATFKAFARALRQATESDPRRGGTIPSSKGVLSRS
>5elkA 133 %1-1 #123-133
SPRWQETAYVLGNYKTEPCKKPPRLCRQGYACPYYHNSKDRRRSPRKHKYRSSPCPNVKHGDEWGDPGKCENGDACQYCHTRTEQQFHPEIYKSTKCNDMQQAGSCPRGPFCAFAHIEPPPLSDDVQPSSAVS
>5embA 101 #1-5
GSHGGSPRVVRIVKSESGYGFNVRGQVSEGGQLRSINGELYAPLQHVSAVLPGGAADRAGVRKGDRILEVNGVNVEGATHKQVVDLIRAGEKELILTVLSV
>5emxB 72 #1-7 #62-72
GIDPFTEEEANPFPLEGKYKDESDREHLESLPEMERETLLFERSQIMQKYQERKLFAAAGADMKEQQQRAKN
>5en8B 184 #1-8 %182-184
GAMGSSIEIESSDVIRLIEQFLKESNLHRTLAILQEETNVSLNTVDSIDGFCNEITSGNWDNVLKTVQSLKLPAKKLIDLYEHVIIELVELRELATARLVARQTDPMILLKQIDPDRFARLESLINRPYFDGQEVYGDVSKEKRRSVIAQTLSSEVHVVAPSRLLSLLGQSLKWQLHQGLLPPG
>5ep6B 58 #1-7 #54-58
SGSGSYPSSNTLVEMTLGMKKLKEEMEGVVKELAENNHILERFGSLTMDGGLRNVDCL
>5ep9B 305 #1-28 %191-193 #286-305
MAHHHHHHHRSADQETEPGVPADLPAESDPAALERLAARYRRDGYVHVPGVLDAGEVAEYLAEARRLLAHEESVRWGSGAGTVMDYVADAQLGSDTMRRLATHPRIAALAEYLAGSPLRLFKLEVLLKENKEKDASVPTAPHHDAFAFPFSTAGTALTAWVALVDVPVERGCMTFVPGSHLLPDPDTGDEPWAGAFTRPGEIWMPRVTVPLRAGDCTFHHARTVHSAGANSTDEPRLSTSAVYMDATAAYRPTGIAFLDDLPGTGADPLREGAPLTGDRFPLLRRPQTRQPAPARYPLPQQGHGS
>5epwA 130 #1-17 #122-130
HHHHSGDDDDSQPRADKPSQLKKPRWKRVPTREENVIQCFGPRDFNHNMGDSDLVQNGVDAKGFPQLAELIPNQAALFFDSEVSTDEVGDNVQITYTYKMLVAKDNKNLPKFIEQISAFTKPSSIKEMQS
>5eqjA 488 #1-9 #71-89 #97-198 #332-335 #462-488
HHHHHHSQDPMNALTTIDFNQHVIVRLPSKNYKIVELKPNTSVSLGKFGAFEVNDIIGYPFGLTFEIYYDGEEVSSDENRDSKPKNKIPIGKVRLLSQEIKDVNNDKDDGQSEPPLSIKEKSVSLELSSIDSSATNQNLVNMGSKAQELTVEEIEKMKQESLSSKEIIDKIIKSHKSFHNKTVYSQEKYVNRKKQKFAKYFTVEYLSSSNLLQFLIDKGDIQRVLDMSQESMGMLLNLANIQSEGNYLCMDETGGLLVYFLLERMFGGDNESKSKGKVIVIHENEHANLDLLKFANYSEKFIKEHVHTISLLDFFEPPTLQEIQSRFTPLPKEEARALKGGKKNSYYRKLRWYNTQWQILELTGEFLYDGLVMATTLHLPTLVPKLAEKIHGSRPIVCYGQFKETLLELAHTLYSDLRFLAPSILETRCRPYQSIRGKLHPLMTMKGGGGYLMWCHRVIPAPEPVSENATAADSSEKLAEHGAKKQKI
>5eqnB 359 #1-22 %54-54 %104-104 %122-122 #146-167 #184-190 %197-197 %291-291 %298-298 #311-325 #336-359
MGSSHHHHHHSSGLVPRGSHMVEILKKPVTGRSVWQRAQVEDASQWTYVLDEGMRAEILEAAERINEQGLTVWDLDRKAVPLERAGKLVAQCVEQLEHGFGLAMLRGVPTEGLTVAESQVVMGVVGLHLGTAVAQNGHGDRVVSIRDYGKGRLNSKTIRGYQTNESLPWHSDAPDIAALLCLTQAKHGGEFHVASAMHIYNTLLQEAPELLGLYYAGVFFDYRGEEPPGEPPAYRNAIFGYHNGQLSCRYFLRNFADSGTAKLGFEQPEVEKLALDTFEEIASRPENHVSMRLEPGDMQLVDDNVTVHRRGAYSDEEDGSTDSSRHLLRLWINVENGRQFPTSLSTHRWGMKAAAKPTH
>5eqwE 142 #1-16 %33-33 %50-50 %55-55 %65-65 %119-119 %140-142
XHHHHHHXAKYEATKGDYAGGVLAILTQYFNNXVGYPEVSLKLAGEEANXSREGXINQKEIVHQXVETIRRASEPIRQGRGFHDAYVYFASVPENAPPNSIALPPQAQSEVQAKLTELXQKLANRNPQGVAEEEQELATQGI
>5eqzA 146 #1-5 %144-146
MAHHHHHHYVEEKKEIDSLMEDVLALVNDSSGGKFKDYKDKINELKENLKDIGNAELKEKLLNLQNSFQDKLAAKLAALKAAKNTIENITDKDQDISKRKIWSEAKLVGVTVPLLGSNTSGNGDKMSKNAVEQIDKVIKFLEEGTN
>5er9B 400 %1-1 #395-400
STGNFDLFVVGSGFFGLTIAERAATQLGKRVLVIERRPHIGGNAYSEPEPETGIEVHKYGAHLFHTSNKRVWDYVRQFTDFTGYQHRVFAMHNGQAYQFPMGLGLVSQFFGRYFSPDEARALIAEQASEIDTKDAKNFEEKAISLVGRPLYEAFIKHYTAKQWQTDPKDLPASNITRLPVRYTFDNRYFNDTYEGLPVEGYTKWLENMAADERIEVRLDTDWFDVRDDLRAANPDAPVVYTGPLDRYFDYAEGRLGWRTLDFELEVLETGDFQGTPVMNYNDLDVPYTRIHEFRHFHPERTYPTDKTVIMREYSRFADNDDEPYYPINTEADRAVLAAYRARAKAETASAKVLFGGRLGTYQYLDMHMAIASALSMFDNVLAPHLSEGASLVTEDESSKA
>5ereA 568 %134-134 %145-145 %165-165 %241-241 %327-327 %343-343 %429-429 #502-513 %518-518 #530-539 #563-568
KPVVGVILPFSSAFEDIAVEQQRAVELALAESGSAFEIVFKDGGADVDTAVQAFQDLVRSQENLAAVVSCSSWASSAIHPLAAEKDIFHVAIGSAALKRTEPGHTIRLTVGVQQEQEQLAAYLTDFERIAVLAMDNNLGSSWIRMLEDRFPKQVVAAQEYNPQQMDIAAQLATIKARDSEALVLISAGEAATIAKQARQAGIKAQLVGTRPIQRAEVLAASAFTNGLVYTYPSYNQDHPFMSAFTDRYGLEPGFFGVEAYDLCTTLSRALEQGRQTPKALFEWYAGNTFTGALGKVTFANDGDASYPYIFKKVTESGFRVAEFQFPMLLTQTAQELNAIFKDMDRSVAAAAEQLSTTGLRGDRASAILETLFNENQYAYNCVTVDATGTIVNVAPKQYSSVIGEDISGQEQIIRLHETHQPVLSQAIKMVEGFVGIDLEHPVFDQDGGFIGSVSVLTQPDFFGSIISRKVHNFPVEIFVLQRDGTTIYDVNAEEIGKNAFADPIYDAFPSLKRIARKMVSQAEGEGTYRFQDRHMEHAVAKQLLWTSIGLHGTNYRLALTYGAGEIED
>5ermB 363 #1-20 #122-148 %192-193
MGSSHHHHHHSSGLVPRGSMEFKYSEVVEPSTYYTEGLCEGIDVRKSKFTTLEDRGAIRAHEDWNKHIGPCREYRGTLGPRFSFISVAVPECIPERLEVISYANEFAFLHDDVTDHVGHDTGEVENDEMMTVFLEAAHTGAIDTSNKVDIRRAGKKRIQSQLFLEMLAIDPECAKTTMKSWARFVEVGSSRQHETRFVELAKYIPYRIMDVGEMFWFGLVTFGLGLHIPDHELELCRELMANAWIAVGLQNDIWSWPKERDAATLHGKDHVVNAIWVLMQEHQTDVDGAMQICRKLIVEYVAKYLEVIEATKNDESISLDLRKYLDAMLYSISGNVVWSLECPRYNPDVSFNKTQLEWMRQGL
>5et1B 353 #332-353
AMALEQALQAARRGDLDVLRSLHAAGLLGPSLRDSLDALPVHHAARSGKLHCLRYLVEEVALPAVSRARNGATPAHDAAATGYLSCLQWLLTQGGCRVQEKDNSGATVLHLAARFGHPDVVKWLLYQGGANSAITTDTGALPIHYAAAKGDLPSLKLLVGHYPEGVNAQTNNGATPLYLACQEGHLEVTKYLVQECSADPHLRAQDGMTPLHAAAQMGHNPVLVWLVSFADVSFSEQDHDGATAMHFAASRGHTKVLSWLLLHGAEISQDLWGGTPLHDAAENGELECCQILAVNGAGLDVRDHDGYTAADLAEFNGHTHCSRYLRTVQTLSLEHRVLSRDQSMDLEAKQLDS
>5eu0B 67 #1-12
VKKTTDHSTSLTSEELQKRREAVDAAISTHAIEGITLHSKTLEILEGYAKGEYSLEEFNTLMDNATL
>5eurC 136 %1-1 #101-118 #130-136
MSISYRKLDIALSADKETVLVFGQELSTKYFTEIVVTTMLNSTGSDMANSNRILNDIHAAGLDAGDYGKYSRWWAQSNAQERQEAERRRKEAKAHQERMAAIHATPEEIAKAVAERKAREEALIKRFGNKGAAFGL
>5evhA 127 #1-4 %28-28 %54-54 %79-79 %126-127
MHQHSTAALDTALAYHRAWTGRDFDTAMRHVAGGIVCHAPAGRIDGADAFRAFMEPFSRILVGSAVLSAFGDATTALLMYDTETVPVPHAPAAEHLTVHDGRITQLRIIFDRTPFEQARTARDEGKL
>5ew0A 234 #1-5 %234-234
GPSEKNLTLTHFKGPLYIVEDKEYVQENSMVYIGTDGITIIGATWTPETAETLYKEIRKVSPLPINEVINTNYHTDRAGGNAYWKTLGAKIVATQMTYDLQKSQWGSIVNFTRQGNNKYPNLEKSLPDTVFPGDFNLQNGSIRAMYLGEAHTKDGIFVYFPAERVLYGNCILKENLGNMSFANRTEYPKTLEKLKGLIEQGELKVDSIIAGHDTPIHDVGLIDHYLTLLEKAPK
>5ewoA 228 %1-3 #218-228
MGEEYKVVLTFGSPMSPNANNKQTWVNKPLDAPSGHYNVKIAKDVDHYLTMQGFTSIASVDWYTIDFQPSEAPAPIKGLQVLVNISKKADVYAVKQFVTAQTNNKHQVTSLFLVKVTTGFQVNNYLSYFYRASATGDATTNLLVRGDTYTAGISFTQGGWYLLTNTSIVDGAMPPGWVWNNVELKTNTAYHMDKGLVHLIMPLPESTQMCYEMLTSIPAAAELALVPR
>5ewpB 252 #1-8 %45-46 %252-252
GSKTIRKLLSFTSNDILRFDKAYDENDVQEFVNLCSSTCEIEKLEDRMHPWAADPKTIGALSATQLAILASKENEPHYKDAIREANGIAVFINLLKSHELDRVHAAVVALSFLSVDNVKNCICMFESGALPYLISGMKSNIDGMKAACAQTCRNIFVLDKKYKKEFLKLGGITQLVNLLELPSNYDDSQPLYTQLEAIYHLEDFILNDGDEIPEFLEAVKNSNSIKNLKTLQQCPEQDLAEASNVLLLRLTD
>5ewuA 388 #384-388
QAIPTTAAMASAKIVVERLVERQKLENEGKYPETIALVLWGTDNIKTYGESLGQVLWMIGVRPIADTFGRVNRVEPVSLEELGRPRIDVVVNCSGVFRDLFINQMNLLDRAIKMVAELDEPVEQNFVRKHALEQAEALGIDIREAATRVFSNASGSYSANISLAVENSSWNDEKQLQDMYLSRKSFAFDSDAPGAGMAEKKQVFEMALSTAEVTFQNLDSSEISLTDVSHYFDSDPTNLVQSLRKDKKKPSSYIADTTTANAQVRTLSETVRLDARTKLLNPKWYEGMMSSGYEGVREIEKRLSNTVGWSATSGQVDNWVYEEANSTFIQDEEMLNRLMNTNPNSFRKMLQTFLEANGRGYWDTSAENIEKLKELYSQVEDKIEGIDR
>5ewyA 200 #1-35
MRRRAAAVVLSLSAVLATSAATAPAQTPTATATSAKAAAPACPRFDDPVHAAADPRVDVERITPDPVWRTTCGTLYRSDSRGPAVVFEQGFLPKDVIDGQYDIESYVLVNQPSPYVSTTYDHDLYKTWYKSGYNYYIDAPGGVDVNKTIGDRHKWADQVEVAFPGGIRTEFVIGVCPVDKKTRTEKMSECVGNPHYEPWH
>5ex8A 424 #1-32
MHHHHHHGKPIPNPLLGLDSTENLYFQGIDPFTMFEEINVVRASQLHRRDRFDPVPELHSLMKEGGLTVLGTEDSTEGRTAWLATGIDEVRQVLGSDKFSARLLYGGTAAGITWPGFLTQYDPPEHTRLRRMVVPAFSHRRMQKFRPRVEQIVQDSLDTIESLGGPVDFVPHFGWAIATPATCDFLGIPRDDQADLARILLASRTDRSDKRRTAAGNKFMTYMKQHVAQSRRGSGDDLFGIVGRENGDAITDAELTGVAAFVMGAAADQVARLLAAGAWLMVEQPAQFALLREKPETVPEWLDETMRYLTTDEKTHPRVATQDVRIGNQLVKAGDTVTCSLLAANRPNYPSAEDEFDITREKAEHLAFGHGIHHCLGRAMAELMFKVSIPALAHRFPTLRLADPQREITLGPPPFDVEALLLDW
>5eynA 323 #1-17
MKALVRLSSNHIFRSDSMSRVWLTGDAVVDLIPDGQQHYLKCPGGAPANVAVAIARLSGRSAFFGRVGNDPFGRFMQQTLTDEQVDCQHLHFDPVHRTSTVVVDLDEHGERSFTFMVKPSADQFLQLSDIPSFQKGEWLHVCSIALANQPSRSSTFAAIAQMKEVGGYVSFDPNLREEVWSEPQELQATVMRAVGLADVVKFSEEELQFLTGTQSIEEGLQAIADFQIPLVVVTLGAKGALVATPNSQQIVSGKAVKPIDTTGAGDAFVGGLLYRLSVAQDWHNQATILDAVKWANGCGALATTQKGAMTALPNQAALYAFLE
>5ez7A 392 %1-1 #57-65 #107-125
SMPQALSTDILIVGGGIAGLWLNARLRRAGYATVLVESASLGGGQSVKSQGIIHGGAKYALHGALTGASEAIADMPRRWRACLGSDGELDLRGVRLLSEAHYLWSPGGLAGSLTSFFASKAVRSRVEQAKGEDLPPALRDKGFKGKAYRLTEIVFDVPDLIRRLAELAGDSLLAGERIEPLREGRELAGLCVDGREIRAQRVVLSAGAGNEALLRELGLEQPAMQRRPLHMVMVKAATLKPLYAHCLGAGPKPRITVTTHPTRDGQSVWYLGGDIAETDGVARDEAAQIAEARRELAKLLPWIDLGQAQWATLRVDRAEPAQSNLLRPDNAFLAEQGRLLVGWPTKLALAPDFADRVCARLEEDGIRPSEHAALPQLPRPPLAEPAWEVAFA
>5ezuB 89 #1-6 #74-89
GSMAQQMAFDISVNASKTINALVYFSTQQNKLVIRNEVNDTHYTVEFDRDKVVDTFISYNRHNDTIEIRGVLPEETNIGCAVNTPVSMT
>5f18A 256 #1-11 #233-256
MTTNPVDLWSAPSSQARLEKEYFDQHFGPFFRTEQLIIRAPLTDKHIYQPYPSGADVPFGPPLDIQILHQVLDLQIAIENITASYDNETVTLQDICLAPLSPYNTNCTILSVLNYFQNSHSVLDHKKGDDFFVYADYHTHFLYCVRAPASLNDTSLLHDPCLGTFGGPVFPWLVLGGYDDQNYNNATALVITFPVNNYYNDTEKLQRAQAWEKEFINFVKNYKNPNLTISFTAERSIEDELNRESDSDLEHHHHHH
>5f22A 88 #1-5 #85-88
GPLGSSKMSDVKCTSVVLLSVLQQLRVESSSKLWAQCVQLHNDILLAKDTTEAFEKMVSLLSVLLSMQGAVDINRLCEEMLDNRATLQ
>5f22B 134 #1-12 #128-134
GPLGSMYKQARSEDKRAKVTSAMQTMLFTMLRKLDNDALNNIINNARDGCVPLNIIPLTTAAKLMVVVPDYGTYKNTCDGNTFTYASALWEIQQVVDADSKIVQLSEINMDNSPNLAWPLIVTALRANSAVKLQ
>5f2kA 368 #1-10
MPREIRLPESSVVVRPAPMESATYSQSSRLQAAGLSPAITLFEKAAQTVPLPDAPQPVVIADYGVATGHNSLKPMMAAINALRRRIREDRAIMVAHTDVPDNDFTALFRTLADDPDSYLHHDSASFASAVGRSFYTQILPSNTVSLGWSSWAIQWLSRIPAGAPELTDHVQVAYSKDERARAAYAHQAATDWQDFLAFRGRELCPGGRLVVLTMALDEHGHFGYRPMNDALVAALNDQVRDGLLRPEELRRMAIPVVARAEKDLRAPFAPRGWFEGLTIEQLDVFNAEDRFWAAFQSDGDAESFGAQWAGFARAALFPTLAAALDCGTGDPRATAFIEQLEASVADRLASQPEPMRIPLASLVLAKRA
>5f2tA 308 #1-43 #291-308
MPEVVFGSVTDLGYAAGWRLVRAMPEAMAQGVFGAGARYAARNGGPEQLRRNLARVVGKPPADVPDDLIRASLASYARYWREAFRLPAMDHGRLGEQLDVIDIDHLWSALDAGRGAVLALPHSGNWDMAGVWLVQNYGPFTTVAERLKPESLYRRFVEYRESLGFEVLPLTGGERPPFEVLAERLTDNRPICLMAERDLTRSGVQVDFFGEATRMPAGPAKLAIETGAALFPVHCWFEGDGWGMRVYPELDTSSGDVTAITQALADRFAANIATYPADWHMLQPQWIADLSDERRARLGTSRHHHHHH
>5f5sB 80 #1-5 #59-80
GATDDENDEEEYEAWKVRELKRIKRDREDREALEKEKAEIERMRNLTEEERRAELRANGKVITNKAVKGKYKFLQKYYHR
>5f74B 196 #1-116 #137-196
MARALADLSVNLQVPRVVPSPDSDSDTDLEDPSPRRSAGGLHRSQVIHSGHFMVSSPHSDSLTRRRDQEGPVGLADFGPRSIDPTLTRLFECLSLAYSGKLVSPKWKNFKGLKLLCRDKIRLNNAIWRAWYIQYVQRRKSPVCGFVTPLQGSEADEHRKPEAVVLEGNYWKRRIEVVMREYHKWRIYYKKRLRKSS
>5f7rE 404 #1-82 #136-140 #392-404
MDILRKGNKDLIKDINRYTVLNLIREKGEITRTEIAKKCDFGMSTLTYILDDLQQEGIILEGAETSSTGGRRAKLVRFNKDYGFVVSVKVEEEQLLFALTDLNAEIIENTSIPFSSEKKPEEAIELIAKNVKKMCGNRDMNHLLGVGIAISGLVNRKKGTVIRSTMLGWENVALEAMLHAHFPDIPVYVDKNINCYTLAELWLGEGKQSNNFATVSVGAGLGLSVVINRQIYYGAQGGAGEFGHTTIQPGGYKCHCGQKGCLEMYASEFYFRNRGEELKEAYPTSELNDFHFDKVAKSARAGDEMATELMGKMGEYLGYGIRNIINTFNPEKVIIVGEGLHHRDLFLTKIDEIASQNFFSGAGFETEITTTSLEDPAWLQGAALLVIHQLFQVPIYEEEQTLLR
>5f7vA 400 #1-10 %24-25
SMCGGGSSSGDKTEITYYQFSAPADGKALDEMVKEFEKQNPDIKVNVQTIAFNDYFTKLQTQIAGGDAPDAFELNYETFMQYAEKGVLADLTSYIEKDKDFDPSTLNKQAYDAFKYDGKQYGMVESFSNVVTIYNKDLFDKAGVEYPTADWTWKDEEAAAKKLTDAKNKVWGTSQPVTMNEFYKVAAQNGGSIFNEDLTETTINSPENVEALTHLTNEVTDSKVAPSPADLSGQLPEDLFMNGQIAMLHTGIWLFDMFQDAPFKWDVQVEAGNTQKATHFFANGIGVSKDSDKKEAAFKFASFMSANEEAAKIRIDNNWELPATENKEILQPYLDATPPDNREAVFESLQYMVLPPVVKDWNKISDYTNSEFEKVLNGDSTPEKALKNSEDNINKTMGFK
>5f8vD 379 #1-4 %202-202 #372-379
MSAQRAYNFSAGPAAVPLECLERAAAEMTNWRNSGMSVIEVSHRGKHWMEEQKEATERLRTLLQVPENFNILFVAGGASLQFSAIPFNFIGEHKAVDYLCTGTWSKKAFDECKRLAFPGVTVNSVAGNPPANPVEVPARDTWKLSEDAAYFYYCDNETIQGIEFQQFPDVPAPLIIDMSSNFLSRPITQWEKVGCIFACAQKNFGLAGMSVVIIRKDMLERPVKPFCPITMDYRIQVKNNCMYNTPPTFAIYFANHIFKWIEEKGGLAAMDALNKEKAKKVYEAIDSNPNFVNRIKPEWRSRMNMPFFRPDGYENKDLDADAKFVNFCTQRKLLTLKGHVSVGGFRASCYNACPMEAVDALVQAMKEWPGFLEHHHHHH
>5f9qA 199 %8-8 #19-23 %51-51 %72-72 %103-103 #134-140 %145-145 %151-151 %198-199
NTIELFYMPSDEELTANPNALQEASFTEEDINGLKGVDGVKQVVASAVKSMTARYHEEDTDITLNGINSGYMDVKKLDVQDGRTFTDNDFLSGKRAGIISKKMAEKLFGKTSPLGKIVWAGGQPVEVIGVLKEESGFLSLGLSEMYVPFNMLKTSFGTNDYSNVSVQTESADQIKSTGKEAARLLNDNHGTKEAYQVMN
>5fafA 119 #114-119
GSHHVVPNEVVVQRLFQVKGRRVVRATEVPVSWESFKNGDCFILDLGNNIHQWCGSNSNRYERLKATQVSKGIRDNERSGRARVHVSEEGTEPEAMLQVLGPKPALPAGTEDTAKEDAA
>5fb4A 605 %1-1 #411-497 #600-605
MAYVPLSGTNVRILADVPFSNDYKNTRWFTSSSNQYNWFNSKSRVYEMSKVTFMGFRENKPYVSVSLPIDKLYSASYIMFQNADYGNKWFYAFVTELEFKNSAVTYVHFEIDVLQTWMFDIKFQESFIVREHVKLWNDDGTPTINTIDEGLSYGSEYDIVSVENHKPYDDMMFLVIISKSIMHGTPGEEESRLNDINASLNGMPQPLCYYIHPFYKDGKVPKTYIGDNNANLSPIVNMLTNIFSQKSAVNDIVNMYVTDYIGLKLDYKNGDKELKLDKDMFEQAGIADDKHGNVDTIFVKKIPDYEALEIDTGDKWGGFTKDQESKLMMYPYCVTEITDFKGNHMNLKTEYINNSKLKIQVRGSLGVSNKVAYSVQDYNADSALSGGNRLTASLDSSLINNNPNDIAILNDYLSAYLQGNKNSLENQKSSILFNGIMGMIGGGISAGASAAGGSALGMASSVTGMTSTAGNAVLQMQAMQAKQADIANIPPQLTKMGGNTAFDYGNGYRGVYVIKKQLKAEYRRSLSSFFHKYGYKINRVKKPNLRTRKAFNYVQTKDCFISGDINNNDLQEIRTIFDNGITLWHTDNIGNYSVENELRHHHHHH
>5fc2B 540 #1-13 #70-77 #174-187 #318-326 #433-439 #488-492 %539-540
GPLGSGRPSLGFTLDLHRIQRDYIDLVPKHWHVISLSLSDGGHDLCITRLQAGQAPFVLRLPLERASSRDSSVDETDVFDFHTGRAELLEIIKEINRTCHDSRDMAAKGEREKWWAEREALDQRLKELLMNIEHVWLGGFRGVFSQHGRRPELLEKFRAMFEGVLDKHLPSRRQVGRGKKGKGVAGQTKVVLDGNVLELFIGLGDATKSGADFDEELTDLLYFVVDILQFHGERNAYDEIDFDSMVVETMDALMAYHAEANAAPESDSHAHTILVLDKQLHVFPWESLPCLQGLAVSRIPSLACLRKLLLDRRRSSSQIQGEDSEEEDPRSAGHHAPLSGGTYILNPSSDLLSTQKTFESLFSTHLHSPNSWTRIISRPPTEPEFLSALTHSPILLYFGHGSGAQYIRSRNIRHLDHCRATVLLMGCSSAALTAKGEFEPSGPVWNYMLAGAPAVVGTLWDVTDRDIDRFAGGVLEGWGVLPEGCMGEKNGKKKAGRNGLSLVQAVAKARDRCRFRYVTAAAAVVYGIPVYVDVDGKSKD
>5fcnB 65 #54-65
GSNNELYLELMKLREHSDQHVKELKTSLKKCARETADLKFLNNQYAHKLKLLEKESKAKNERIQQ
>5fd9A 139 #1-6 #132-139
NAKNKESPTKAIVRLREHINLLSKKQSHLRTQITNQENEARIFLTKGNKVMAKNALKKKKTIEQLLSKVEGTMESMEQQLFSIESANLNLETMRAMQEGAKAMKTIHSGLDIDKVDETMDEIREQVELGDEISDAISRP
>5fdnB 987 #1-31 #242-250 #362-373 #773-784 #944-966
MGSSHHHHHHSSGLVPRGSMAGRNIEKMASIDAQLRQLVPAKVSEDDKLVEYDALLLDRFLDILQDLHGEDLRETVQELYELSAEYEGKREPSKLEELGSVLTSLDPGDSIVISKAFSHMLNLANLAEEVQIAHRRRIKKLKKGDFVDESSATTESDIEETFKRLVSDLGKSPEEIFDALKNQTVDLVLTAHPTQSVRRSLLQKHGRIRDCLAQLYAKDITPDDKQELDESLQREIQAAFRTDEIRRTPPTPQDEMRAGMSYFHETIWKGVPKFLRRVDTALKNIGIDERVPYNAPLIQFSSWMGGDRDGNPRVTPEVTRDVCLLARMMAANLYYNQIENLMFELSMWRCTDEFRVRADELHRNSRKDAAKHYIEFWKTIPPTEPYRVILGDVRDKLYHTRERSRQLLSNGISDIPEEATFTNVEQFLEPLELCYRSLCSCGDSPIADGSLLDFLRQVSTFGLSLVRLDIRQESERHTDVLDAITKHLDIGSSYRDWSEEGRQEWLLAELSGKRPLFGPDLPKTEEISDVLDTFKVISELPSDCFGAYIISMATSPSDVLAVELLQRECHVKNPLRVVPLFEKLADLEAAPAAVARLFSIDWYKNRINGKQEVMIGYSDSGKDAGRLSAAWELYKAQEELVKVAKKYGVKLTMFHGRGGTVGRGGGPTHLAILSQPPDTVNGSLRVTVQGEVIEQSFGEAHLCFRTLQRFTAATLEHGMNPPISPKPEWRALLDEMAVVATEEYRSVVFQEPRFVEYFRLATPELEYGRMNIGSRPSKRKPSGGIESLRAIPWIFAWTQTRFHLPVWLGFGAAFRYAIKKDVRNLHMLQDMYKQWPFFRVTIDLIEMVFAKGDPGIAALYDKLLVSEDLWAFGEKLRANFDETKNLVLQTAGHKDLLEGDPYLKQRLRLRDSYITTLNVCQAYTLKRIRDANYNVTLRPHISKEIMQSSKSAQELVKLNPTSEYAPGLEDTLILTMKGIAAGLQNTG
>5fewA 358 #1-11 %358-358
MWSHPQFEKASTGREILEKLERREFTREVLKEALSINDRGFNEALFKLADEIRRKYVGDEVHIRAIIEFSNVCRKNCLYCGLRRDNKNLKRYRMTPEEIVERARLAVQFGAKTIVLQSGEDPYYMPDVISDIVKEIKKMGVAVTLSLGEWPREYYEKWKEAGADRYLLRHETANPVLHRKLRPDTSFENRLNCLLTLKELGYETGAGSMVGLPGQTIDDLVDDLLFLKEHDFDMVGIGPFIPHPDTPLANEKKGDFTLTLKMVALTRILLPDSNIPATTAMGTIVPGGREITLRCGANVIMPNWTPSPYRQLYQLYPGKISVFEKDTASIPSVMKMIELLGRKPGRDWGGRKRVFETV
>5ffdA 172 #1-18 #85-100 %172-172
GSRNQSPPQMMAQQGMHMQWTDQSFIEMMTPHHQDAIDMAEMALQKAEHPELKKLARNIIRDQEREIKEMKTWYQQWFKRPVPALSSQGMMGMHQGHGMMAMDLDALATAQNFDREFIRQMIPHHQMAVMMASNLKTNTERPEMDKLMDDIIRSQSAEIKQMKQWYQNWYGQ
>5ffgB 257 %1-2 #251-257
TEDYPVDLYYLMDLSASMDDDLNTIKELGSRLSKEMSKLTSNFRLGFGSFVEKPVSPFVKTTPEEIANPCSSIPYFCLPTFGFKHILPLTNDAERFNEIVKNQKISANIDTPEGGFDAIMQAAVCKEKIGWRNDSLHLLVFVSDADSHFGMDSKLAGIVCPNDGLCHLDSKNEYSMSTVLEYPTIGQLIDKLVQNNVLLIFAVTQEQVHLYENYAKLIPGATVGLLQKDSGNILQLIISAYEELRSEVELEHHHHHH
>5ffpA 172 %1-1 %33-33 %51-51 %58-58 %87-87 #156-172
MLSGNPHTFAIWCDAVESWSTPAFANGCLGYFMGGKLVWSSNSTLGVDLSMLSRLHCMRNTVEDAELFHISPEDAYRELCNRAFPSMDSGAESNDFTHLVSAESLSDEGYYIFLVEYDESAKLIYGFKENSREAGEVVLVRGEFQSVVRDVLAKSPKDFNAGSLAGHHHHHH
>5ffxC 161 #1-23
MHHHHHHSSGVDLGTENLYFQSNEFTYSYLFRMISHEMKQKADQKLEQFDITNEQKHTLGYLYAHQQDGLTQNDIAKALQRTGPTVSNLLRNLERKKLIYRYVDAQDTRRKNIGLTTSGIKLVEAFTSIFDEMEQTLVSQLSEEENEQMKANLTKMLSSLQ
>5fglA 208 #93-96 #205-208
MELILNEAEKVFAMHGFLGATLKQIAQNSNVTQALITYYYGTKQNLFMEVYRRGLSDIDKKRQNYLDELKSRPEGYNTYDIVRTYLRPQFEHREAGQAWMHFARLQSRLASEPEEVAVPLRKELYDHTLKAFIHEIMECEGEDDAAAVSWGAVFMVSMILYMLRGVDRIGELTDGHLHAESEDDIVERMTIFITGGINSLKQATQDKY
>5fgpA 152 #1-5 %14-14 %91-92 %134-134 %150-152
GPLGSVEQELATKMLQIQSKRFYLDVKQNRRGRFIKVAEIGADGRRSQIYLALSTAAEFRDHLSSFSDYYASLGPPNTDNLPEDGKLKSEMMIKDYRRYYLDLKENARGRFLRVSQTITRGGPRSQIALPAQGMIEFRDALTDLLEEFGAND
>5fh7A 124 #1-9
SMSGISPKKSKYMTPMQQKLNEVYEAVKNYTDKRGRRLSAIFLRLPSRSELPDYYLTIKKPMDMEKIRSHMMANKYQDIDSMVEDFVMMFNNACTYNEPESLIYKDALVLHKVLLETRRDLEGD
>5fi3A 357 #1-12 %357-357
GPAMASKSPSEEVYPVKAFGLAAKDSSGLFSPFNFSRRATGEHDVQLKVLYCGTCQYDREMSKNKFGFTSYPYVLGHEIVGEVTEVGSKVQKFKVGDKVGVASIIETCGKCEMCTNEVENYCPEAGSIDSNYGACSNIAVINENFVIRWPENLPLDSGVPLLCAGITAYSPMKRYGLDKPGKRIGIAGLGGLGHVALRFAKAFGAKVTVISSSLKKKREAFEKFGADSFLVSSNPEEMQGAAGTLDGIIDTIPGNHSLEPLLALLKPLGKLIILGAPEMPFEVPAPSLLMGGKVMAASTAGSMKEIQEMIEFAAEHNIVADVEVISIDYVNTAMERLDNSDVRYRFVIDIGNTLKSN
>5fiiB 102 #1-17 #96-102
SMGQETSYIEDNCNQNGAISLIFSLKEEVGALAKVLRLFEENDVNLTHIESRPSRLKKDEYEFFTHLDKRSLPALTNIIKILRHDIGATVHELSRDKKKDTV
>5fjdC 122 #1-11 %122-122
GEDPHAGHKMSHGAKYKALLDSSSHCVAVGEDCLRHCFEMLAMNDASMGACTKATYDLVAACGALAKLAGTNSAFTPAFAKVVADVCAACKKECDKFPSIAECKACGEACQACAEECHKVAA
>5fjzC 270 #1-8
GPLGSEEDVPENNGILISIKEVINAEFSRDGTIHSSELKGVLELRINDHDLSHSNLKLADSIDVRDKSFQFKTHPNIDKQSFLSTKLISLRDKSKAFPANDQSLGVLRWRKVAPAEDDSLIPLTLTTAVSPSESQQGFDVIIEYESVLETELADVIFTIPVFPQEPVDINTESSTCSDAEVVNMDQEMGTSIKISKIAANDAGALAFTIEAPYEDALYPMTVSFQESTRDKLAKSFTGMAIQSVVMANDHDQELPYDVITSLKSDEYLVQ
>5flgB 260 #1-5 %258-260
GAMEEETFYSVRMRASMNGSHEDGGKHISGGERLIPFHEMKHTVNALLEKGLSHSRGKPDFMQIQFEEVHESIKTIQPLPVHTNEVSCPEEGQKLARLLLEKEGVSRDVIEKAYEQIPEWSDVRGAVLFDIHTGKRMDQTKEKGVRVSRMDWPDANFEKWALHSHVPAHSRIKEALALASKVSRHPAVVAELCWSDDPDYITGYVAGKKMGYQRITAMKEYGTEEGCRVFFIDGSNDVNTYIHDLEKQPILIEWEEDHDS
>5flhB 192 %1-2 #186-192
MTIEYATRHRARSFIPPEPGKPYFIEKGLGDRAHLFGDLITIYAGGEQTENTFNFFTCEGPKGEVIPAHSHADTYEVFYITQGAVRLFVEDLEGEQHEKLLTPGDFGFVPKNCVHAYRMERHHSQVVGVAAGPGGTFERFFESLGTPAEELGLPVRPFVPEPEKFRTVPEQYDVRFRPDHQWHTGSIEGRKL
>5flyB 282 #1-4 %282-282
SEKETKAFNLKTAKGEEKIDIPKDPKRIVVMAPTYAGGLKYLDANIVGVSDQVDQSPVLAKQFKDVDKVGAEDVEKVASLKPDLIITYNTDKNTDKLKKIAPTIAFDYAKYNYLEQQEAMGDIVGKSDEVKKWKADWEKQTAQDSKDIKAHLGDDTSVTIFEDFDKKIYAYGKNWGRGSEVLYQAFGLQMPKALDDATKKEGWTEVPKEEVGKYAGDVIITAKAKDAAQPEFQKTAMWQNLEAVQNKYAFNVDSSVYWYNDPYTLDVIRKDLKKQLLALPTN
>5fmoL 374 #369-374
MEQNLFALSLDDTSSVRGSLLDTKFAQTRVLLSKAMAGGDVLLDEYLYDVVNGQDFRATVAFLRTHVITGKIKVTATTNISDNSGCCLMLAINSGVRGKYSTDVYTICSQDSMTWNPGCKKNFSFTFNPNPCGDSWSAEMISRSRVRMTVICVSGWTLSPTTDVIAKLDWSIVNEKCEPTIYHLADCQNWLPLNRWMGKLTFPQGVTSEVRRMPLSIGGGAGATQAFLANMPNSWISMWRYFRGELHFEVTKMSSPYIKATVTFLIAFGNLSDAFGFYESFPHRIVQFAEVEEKCTLVFSQQEFVTAWSTQVNPRTTLEADGCPYLYAIIHDSTTGTISGDFNLGVKLVGIKDFCGIGSNPGIDGSRLLGAIAQ
>5fmoS 213 #193-213
GPVCAEASDVYSPCMIASTPPAPFSDVTAVTFDLINGKITPVGDDNWNTHIYNPPIMNVLRTAAWKSGTIHVQLNVRGAGVKRADWDGQVFVYLRQSMNPESYDARTFVISQPGSAMLNFSFDIIGPNSGFEFAESPWANQTTWYLECVATNPRQIQQFEVNMRFDPNFRVAGNILMPPFPLSTETPPLLKFRFRDIERSKRSVMVGHTATAA
>5fmrA 280 #1-11 #150-160 #166-171 #271-280
GAASMEEPGAEEVRILFSTAKGESHTHKAGFKQLFRRLRSTYRPDKVDKDDFTLDTLRSAHILVLGGPKEKFTAPEVDMLKKFVKNGGSILILMSEGGEEKAGTNINYFLEQFGMSVNNDAVVRTTHYKYLHPKEVLISDGILNRAVITGAGKSLNSNDDDEFRVSRGPQAFDGTGLEYVFPFGATLSVQKPAVPVLSSGKIAYPMNRPVGAVWAQPGYGRIAVLGSCAMFDDKWLDKEENSKIMDFFFKFLEPHSKIQLNDIDAEEPDVSDLKLLPDTA
>5fn7B 186 %1-1 #173-186
ETGIEGRKPTCDEKYANITVDYLYNKETKLFTAKLNVNENVECGNNTCTNNEVHNLTECKNASVSISHNSCTAPDKTLILDVPPGVEKFQLHDCTQVEKADTTICLKWKNIETFTCDTQNITYRFQCGNMIFDNKEIKLENLEPEHEYKCDSEILYNNHKFTNASKIIKTDFGSPGEGTKHHHHHH
>5fn8B 190 #78-84 #186-190
DFGTPEMLPHVQCKNSTNSTTLVSWAEPASKHHGYILCYKKTPSEKCENLANDVNSFEVKNLRPYTEYTVSLFAYVIGRVQRNGPAKDCNFRTKAARPGKVNGMKTSRASDNSINVTCNSPYEINGPEARYILEVKSGGSLVKTFNQSTCKFVVDNLYYSTDYEFLVYFYNGEYLGDPEIKPQSTSYNSK
>5fnoA 605 #1-37
EFVPSSSYRVAVAARADNTSASVAPSQNVSGAAPPELVVYTLPCEDGNSTARTAEIRLKQATLLYGPSLLGNASYFPGGPLGDAISLRDQTVWEGAAVVQSLRAFTDAAKVAANIKQNGGLNSLDDFKVLYQDGWKGSVPQGIARGQSENYTSDLLFSMERLSVNPYILKRLHPTEDALPFQVDRATVKQLTKTSLKALHAAGRLFVADHSYQRNYTRLANRYSAACTALFYLDPRSNQFLPLAIKTNVGADLTYTPLDTDNNNWLLAKIMFNNNDLFHGQIFHVAYPHAIAEIVHLAALRTMSARHPVLALMERLMYQAYAVRPLGERVLFNKGGLFEQNFAYPQDMVYKFVGDSYPTTGRWRAGYLDTDVRARGLVDADYGPELPHFPFYEDGSRLVEVIRRFVRSFVDATYHESDEMVAKDAELQAWVAEANGPAGVEDFEPGPLDTRERLVEVLTHMAWLTGCAHHVLNQGEPVTASGVLPMHPTALYAPVPTSKANTTADLLGYLPSAQKSVDQVTLLARFNRPDVVPTNQTLRYMFAAPQLLLGNGEAYRRANQRFVRAMGRISDEVKARRFDDRGLSQGMPFIWQALDPGNIPFYLSV
>5fnpB 220 %1-2 #56-63
MAYRDQPLGELALSIPRASALFRKYDMDYAAGGKQTLARAAARKELDVEVIEAELAKLAEQPIEKDWRSAPLAEIIDHIIVRYHDRHREQLPELILQATKVERVHADKPSVPKGLTKYLTMLHEELSSHMMKEEQILFPMIKQGMGSQAMGPISVMESEHDEAGELLEVIKHTTNNVTPPPEACTTWKAMYNGINELIDDLMDHISLENNVLFPRALAGE
>5fokB 730 #1-27 #85-91 #506-527 #560-573 #722-730
MNEAGQKKTDKDRVLSLDAATIVGEQQDETTYNVDRSASKKYTAPLLDTPKTVTVIPQQVIKDTGALTLADALRTTPGITFGAGEGGNPAGDRPFIRGFNAESDTFLDGMRDVASQTREVFNVEQIEVSKGPGSAYTGAGSTGGSLNLISKTAKQDNFTDAGFTWGSDQTRRTTLDVNRMIGDNAAFRLNLMKHDAHVAGRDEVSVSRWGVAPTVTFGFDTPTRATLSYYHLSTDDMPDYGLPLTNVNRSKANPSKPASVDRDNFYGLKDRDYRKSTTDSGTFRIEHDLNDNLTLSNSTRLVRTTLDYIVSNPDDSRGNVANGYVYRSAKSRNSTSKGWVNQTDLKANFETGFIKHTLVTGLEFSYEDVHNRPYAITSGGGAGNTCNARLLASGDCTSLNRPTPGDNWTGSITDGLAYTDTDTKTSAAYVFDTLKLSEQWELNLGLRYDDFDTKSSGYQTAGRNGPAGYFKRENNSHFWNYQTGLVYKPAPNGSIYLAWSTSSNPTGETGGEGQADISVGNNGLDPERNRNLELGTKWAFFDDALSLNAALFRTDKTNARVASPDVSTLQVLDGEQRVQGVELGFNGKLTEKWKVFGGYTYLDSEIRKSTVKSDEGNKMPQTAQNNFTLWTTYDLLQNFTIGGGTTYVDKQYGNTANSTYIPSYWRYDAMASYKVSKNVDLQLNVQNLTDKRYFDQVYSTHMAHVAPGRTALLGVNFHFSAALEHHHHHH
>5forA 139 #1-5 %38-38 %78-78 %136-136
SNAPRGCDILIVYSPDAEEWCQYLQTLFLSSRQVRSQKILTHRLGPEASFSAEDLSLFLSTRCVVVLLSAELVQHFHKPSLLPLLQRAFHPPHRVVRLLCGVRDSEEFLDFFPDWAHWQELTCDDEPETYVAAVKKAIS
>5fpwA 321 #1-11 #175-188 #317-321
AEFHHHHHHKDAPVLTKTFVDRINQLNGGMWKAVYNGKMQNITFAEAKRLTGAWIQKTSSLPPVRFTEEQLRTELPESFDSAEKWPNCPTIREIADQSACRASWAVSTASVISDRYCTVGGVQQLRISAAHLLSCCKQCGGGCKGGFPGFAWRYYVEYGIASSYCQPYPFPHCEHRGAQGNKTPCSKYNFDTPKCQATCTDKSIPLVKYRGSATYLLLHGEEDYKRELYFNGPFVAVFYVYTDLFAYKSGVYRHVDGDFLGGTAVKVVGWGKLNGTPYWKVANTWDTDWGMDGYLLILRGNNECNIEHLGFAGTPETSQLT
>5fq2B 105 #1-4 %63-63
GSHSKPEVTVRLNVHKVTVLTLQDKIVKEKFAMVAPDVQIEDGKGTILISSEEGETEANNHKKLSEFGIRNGSRLQADDFLQDYTLLINILHSEDLGKDVEFEVV
>5fq4B 481 #1-18
SMDLNINDDPNYPMNDQVTADLIFPSISASIASAVGGEIYNYAGFFAQYYEQKPESNQYNTLCEYTFTESSQQMDYSYRILFAGALEDAKQVLEKTTNPADRFATTILRAYAFQIMVDNTSDSPYSEALQGNANATPKWDTGETVYKGILGEIDAAEAALDGSGMDVPDLIFNKNIAQWKGFANALRLRMYLRFIDANIDAASYTEKVKTLVQNNEFFTGDVKLDCFLDETDKRNPWYNTNAVGLTGNHCAAYPLVSYLSSTGDPRIAYGISKTDADGKYVGQLPGGKTHMQSILGTDNWKNKNVSAIDYSIGATKPVYFFTQAELQFLIAEVYARFHNDDANAKSAYEAGVTADFAVRGFAGQENTILEGACAWSAASTQADKLNLIYMQKWVSLFYMDHMEAWSEIRRTDCPKLSSYSAAQIQASESVYTPGELVAPWTNGLEAGGLMKRMTYPLSARQQNVNTPAGVPGSTPVWWDIK
>5fqeB 610 #1-27 #607-610
MGSSHHHHHHSSGLVPRGSHMASMKKDTTLGASIGSTDFHYLQKDYDEIKKLNLNTWNEVAWIGDELNSKIVMWTNSSPVNNVTLSSSDFINENGDLISSNNIKISWLKETLANIGRSNPSAPLEPFPDIIHNSGSLNIEKNKIASAWINIKIPRNAKPGIYNGSIEVTADELEKSYTFDYSFEVLNLVQPLPSETNTQIEFWQHPYTIARYYKICKEDLFTEKHFKYLRGNLKEYRNMGGRGVIATIVHEAWNHQSYDSDPSMIKWRKNSYGTFEFDYSHFDKWIQLNIDLGILDPEKGFGQIKCYSIVPWNNRIQYFNEATNKEEAINPTPGSDLWINIWTQFLTSFMSHLEEKGWFNITYISMDERSMDDLKACVDLIENITNNSYEHFKISSAMDYESGNDYSFLDRIDDISIGLSHINHNSDDMKNMATHRQELGLLTTIYTCTGDYPSSFTISDPSEGAFTIWYSLYQNTNGFLRWSWDGWVENPLENVSYKYWEPGDPFLIYPAEKDSIGKTFYSTPRLEKLKEGIRDINKAKYLMEKAPNLKNSIENLIYSLKRPNKGENAYGSAVAASKEDRDLTISEANRIKNGINNFAREFISLTMETL
>5fqlA 525 #1-8 %59-59 #419-428
SETQANSTTDALNVLLIIVDDLRPSLGCYGDKLVRSPNIDQLASHSLLFQNAFAQQAVAAPSRVSFLTGRRPDTTRLYDFNSYWRVHAGNFSTIPQYFKENGYVTMSVGKVFHPGISSNHTDDSPYSWSFPPYHPSSEKYENTKTCRGPDGELHANLLCPVDVLDVPEGTLPDKQSTEQAIQLLEKMKTSASPFFLAVGYHKPHIPFRYPKEFQKLYPLENITLAPDPEVPDGLPPVAYNPWMDIRQREDVQALNISVPYGPIPVDFQRKIRQSYFASVSYLDTQVGRLLSALDDLQLANSTIIAFTSDHGWALGEHGEWAKYSNFDVATHVPLIFYVPGRTASLPEAGEKLFPYLDPFDSASQLMEPGRQSMDLVELVSLFPTLAGLAGLQVPPRCPVPSFHVELCREGKNLLKHFRFRDLEEDPYLPGNPRELIAYSQYPRPSDIPQWNSDKPSLKDIKIMGYSIRTIDYRYTVWVGFNPDEFLANFSDIHAGELYFVDSDPLQDHNMYNDSQGGDLFQLLMP
>5fr7B 163 %1-1 #148-163
GAMGMVSLVVPDLDVLRRWLDQQSITWFECDSCQALHLPHMQNFDGVFDAKIDLMDGVILFSALAEVKPTALIPLAGDLSQINASSLTVKAFLDIQDDNLPKLIVCQSLSAAAGLTYGQFVHFMKESEEQISMIVMEAFANHLLMIAEDEERPPMITSHSLLH
>5fryB 211 #1-13 #208-211
MSSSTDNFSATMRDGLSNLARRLRFAMKEGSIWLGEQRMILLHTAALGALRKELVDTLGMERARGLFMRMGFHSGVRDAELAKTMRSGHSDFGMLEMGPCLHTIEGVVRVTPLTVDINIAAGVYHGEFLWEDSFEGDVHRQMFGVAQAPVCWMQIGYATGYTSALMGKTILYRELECVGCGHPHCRILGKPLEQWEDGEAELALYQPDPVI
>5fs4B 133 %1-2 #40-44 %133-133
GSMANKPMQPITSTANKIVWSDPTRLSTTFSASLLRQRVKVGIAELNNVSGQYVSVYKRPAPKPEGGADAGVIMPNENQSIRTVISGSAENLATLKAEWETHKRNVDTLFASGNAGLGFLDPTAAIVSSDTTA
>5fs8A 515 #1-22 #444-456 #510-515
GLTPEQKQKKAALSASEGEEVPQDKAPSHVPFLLIGGGTAAFAAARSIRARDPGARVLIVSEDPELPYMRPPLSKELWFSDDPNVTKTLRFKQWNGKERSIYFQPPSFYVSAQDLPHIENGGVAVLTGKKVVQLDVRDNMVKLNDGSQITYEKCLIATGGTPRSLSAIDRAGAEVKSRTTLFRKIGDFRSLEKISREVKSITIIGEGFLGSELACALGRKARALGTEVIQLFPEKGNMGKILPEYLSNWTMEKVRREGVKVMPNAIVQSVGVSSGKLLIKLKDGRKVETDHIVAAVGLEPNVELAKTGGLEIDSDFGGFRVNAELQARSNIWVAGDAACFYDIKLGRRRVEHHDHAVVSGRLAGENMTGAAKPYWHQSMFWSDLGPDVGYEAIGLVDSSLPTVGVFAKATAQDNPKSATEQSGTGIRSESETESRASEITIPPSTPAVPQAPVQGEDYGKGVIFYLRDKVVVGIVLWNIFNRMPIARKIIKDGEQHEDLNEVAKLFNIHEDLVPR
>5fshB 467 %1-2 #19-24 #168-173 %350-351 %371-373
SNAMEDLDALWERYREAVRAGGNPQALYQEMVWPALLALWREKPRVYPFPQAFAVSVHTLGTSPEATALAILGAGAERVYVLHTPESARFLPRLRQDTGKDLYPVEIGKSDVEAIYREVKRLLEKHPEVPVALDLTSGTKAMSAGLAAAGFFFQRFYPKVRVVYVDNEDYDPELRRPRAGTEKLRILPNPHEALAEVDALFAKELYGKGEFGQAAAYFRGMVGRTGNQAYALYALLAEMYRAWRALDFGEALKAGRKLLGQLSQNVWLNHPLNARREALEAQVALLEAVDRFLKARDFALKEGVYGLARTLLHLAQEAKEEAAVLAALYAYRALELLLQERLALLGRRAEAPGLSPEEAEALRKALAELLGVLPEEVRLPAKLGLLDLLAFLRLKGDEALGRLSLAELRGLAGALKGRNSALLVHGFDVPSPKAVEGIARLAQGLLQDLEARTALGPLSPEPVPLGF
>5fsvA 266 #1-13 #23-39 #263-266
SMKRGRGGRVDPFEFVTYSGEEIKESSSEERVKEGANKSSPTRTRILSAALSPAERAIFDVPIEKWLSIDRSSLSGWKCAVPRPVTIEQLRPVDPSDAILRHIALYRGPVTDLQLDAIVNAANTRCLGGGGVDGAIHRVAGPLLLRECATFNGCQTGECRLTKGYQLPARYVLHTVGPVGERPDMLRKCYRSILSLALKNGLRSIGFCCVSTGVYGYPLLPATRIALGETRKFLEEHGGALDMCCFACFQEDEYKTYEKCVGKSSL
>5ft0B 281 %1-1 %50-50 %69-69 %118-120 %131-131 %200-200 %241-241 #258-281
MTQFNITWEEQLQALSKLDGLHHPHKLEDISVHWVFNPVDISVFVTCATMSSHNTHYTFKPQSSPDDAMVREYVLSRIIADNLKYVDNLYLAAGAVICGNDEYISDGNVVGIHIADGVGGNKLILPVIEFMPGVHVDDISDKLIKSSSYQGIFKTDNLEEFEFLVDKKNANNVKELILAYTDYFANKLAFKDPAEPAVEMYQFIDRTEVYFSFEGCHPDVEEVLFTIKIVRYNQPLNSTAMQVFLKNPLLSHIRTVVRQDLPAKFVGGVLFNFKGHHHHHH
>5fu5A 123 %1-1 #119-123
MGPVAGNYVHDFTANGTSSSFYTIAGNLSTSKGTATYNGKTLTQCLKMETATSISFTAPSAGKLTLVFAEAAATAKVDGNKVTASNGIITVDLAQGAHTITKADACNLFYMEYAALEHHHHHH
>5fyaB 314 %1-2 #71-102 #107-110 #294-314
EARPKIGLVLSGGAARGLAHIGVLKALDEQGIQIDAIAGTSMGAVVGGLYASGYTPAELERIALEMDWQQALSDAPPRKDVPFRRKQDDRDFLVKQKISFRDDGTLGLPLGVIQGQNLAMVLESLLVHTSDNRDFDKLAIPFRAVSTDIATGEKVVFRKGHLPQAIRASMSIPAVFAPVEIDGRLLVDGGMVDNIPVDVARDMGVDVVIVVDIGNPLRDRKDLSTVLDVMNQSITLMTRKNSEAQLATLKPGDVLIQPPLSGYGTTDFGRVPQLIDAGYRATTVLAARLAELRKPKDLNSEALDVARTPNQRKP
>5fydB 263 #204-210 #260-263
MNLREKYGEWGLILGATEGVGKAFCEKIAAGGMNVVMVGRREEKLNVLAGEIRETYGVETKVVRADFSQPGAAETVFAATEGLDMGFMSYVACLHSFGKIQDTPWEKHEAMINVNVVTFLKCFHHYMRIFAAQDRGAVINVSSMTGISSSPWNGQYGAGKAFILKMTEAVACECEGTGVDVEVITLGTTLTPSLLSNLPGGPQGEAVMKIALTPEECVDEAFEKLGKELSVIAGQRNKDSVHDWKANHTEDEYIRYMGSFYRD
>5fzpB 348 #1-5 %347-348
ADSTSGWRAPSCTKVTGDGAVTFTTDDGATLAPTTGTLQSVSYTHGLVALDTPNTLLATHNDELQRSTDAGCTWTKVATLGSGSTWLTAATGGRAFAWEKNGGYLARVDGRTVTKLSSPSADIVGVGTDKARRDHVRLAGSDGQLYDSTDAGATWKPLGKLAFGPGASVYTVSFDPADLDHAVAGGMTTGGAVTTDGGATWTAATGLSATAGGKSNLFAASVSPADRNVVYALGIDLVEAAPNSGAEGRHLYRSTDGGRTYTRIVDDTPDTELTNSTLLAPSPVDPNVLYFEYGTYFQAYGTDLYRYDARTGKVGKTHNAHDGISAIAFNPARPSVMYLGLEEVQIHH
>5g1lA 256 #1-19 #248-256
MLKKILLLALLPAIAFAEELPAPVKAIEKQGITIIKTFDAPGGMKGYLGKYQDMGVTIYLTPDGKHAISGYMYNEKGENLSNTLIEKEIYAPAGREMWQRMEQSHWLLDGKKDAPVIVYVFADPFCGPCKQFWQQARPWVDSGKVQLRTLLVGVIKPESPATAAAILASKDPAKTWQQYEASGGKLKLNVPANVSTEQMKVLSDNEKLMDDLGANVTPAIYYMSKENTLQQAVGLPDQKTLNIIMGNKTRHHHHHH
>5g1sN 201 #1-5 %199-201
MITNNLVPTVIEKTAGGERAFDIYSRLLKERIVFLNGEVNDHSANLVIAQLLFLESEDPDKDIYFYINSPGGMVTAGMGVYDTMQFIKPDVSTICIGLAASMGSLLLAGGAKGKRYSLPSSQIMIHQPLGGFRGQASDIEIHAKNILRIKDRLNKVLAHHTGQDLETIVKDTDRDNFMMADEAKAYGLIDHVIESREAIIK
>5g1wE 372 #366-372
MAELPPGRLATTEDYFAQQAKQAVTPDVMAQLAYMNYIDFISPFYSRGCSFEAWELKHTPQRVIKYSIAFYAYGLASVALIDPKLRALAGHDLDIAVSKMKCKRVWGDWEEDGFGTDPIEKENIMYKGHLNLMYGLYQLVTGSRRYEAEHAHLTRIIHDEIAANPFAGIVCEPDNYFVQCNSVAYLSLWVYDRLHGTDYRAATRAWLDFIQKDLIDPERGAFYLSYHPESGAVKPWISAYTTAWTLAMVHGMDPAFSERYYPRFKQTFVEVYDEGRKARVRETAGTDDADGGVGLASAFTLLLAREMGDQQLFDQLLNHLEPPAKPSIVSASLRYEHPGSLLFDELLFLAKVHAGFGALLRMPPPAAKLAGK
>5g1xB 63 #1-34
SFYPDEDDFYFGGPDSTPPGEDIWKKFELLPTPPLSPSRGFAEHSSEPPSWVTEMLLENELWG
>5g25A 97 #1-9 #92-97
MAGQQGRELQTVVREMENFMERLRQDPQGIPALCNGALALGGKQGTCTAIPCNVAQDGGLACPTAGDVRAFQVVLRVEEKRLETVVYRPLEHHHHHH
>5g2cA 275 %1-2 #269-275
PNSMKNIESLFDYSAGQFEFIDHLLTMGVGVHFAALIFFLVVSQFVAPKYRIATALSCIVMVSAGLILNSQAVMWTDAYAYVDGSYQLQDLTFSNGYRYVNWMADIPCLLLQLLIVLNLKGKELFSTATWLILAAWGMIITGYVGQLYEVDDIAQLMIWGAVSTAFFVVMNWIVGTKIFKNRATMLGGTDSTITKVFWLMMFAWTLYPIAYLVPAFMNNADGVVLRQLLFTIADISSKVIYGLMITYIAIQQSAAAGYVPAQQALGRIGMDSKAA
>5g2dA 275 %1-2 #269-275
PNSMKNIESLFDYSAGQFEFIDHLLTMGVGVHFAALIFFLVVSQFVAPKYRIATALSCIVMVSAGLILNSQAVMWTDAYAYVDGSYQLQDLTFSNGYRYVNWMANIPCLLLQLLIVLNLKGKELFSTATWLILAAWGMIITGYVGQLYEVDDIAQLMIWGAVSTAFFVVMNWIVGTKIFKNRATMLGGTDSTITKVFWLMMFAWTLYPIAYLVPAFMNNADGVVLRQLLFTIADISSKVIYGLMITYIAIQQSAAAGYVPAQQALGRIGMDSKAA
>5g2uA 489 #1-23 %174-175 %487-489
MGSSHHHHHHSSGPQQGLRQQEKPNFLIIQCDHLTQRVVGAYGQTQGCTLPIDEVASRGVIFSNAYVGCPLSQPSRAALWSGMMPHQTNVRSNSSEPVNTRLPENVPTLGSLFSESGYEAVHFGKTHDMGSLRGFKHKEPVAKPFTDPEFPVNNDSFLDVGTCEDAVAYLSNPPKEPFICIADFQNPHNICGFIGENAGVHTDRPISGPLPELPDNFDVEDWSNIPTPVQYICCSHRRMTQAAHWNEENYRHYIAAFQHYTKMVSKQVDSVLKALYSTPAGRNTIVVIMADHGDGMASHRMVTKHISFYDEMTNVPFIFAGPGIKQQKKPVDHLLTQPTLDLLPTLCDLAGIAVPAEKAGISLAPTLRGEKQKKSHPYVVSEWHSEYEYVTTPGRMVRGPRYKYTHYLEGNGEELYDMKKDPGERKNLAKDPKYSKILAEHRALLDDYITRSKDDYRSLKVDADPRCRNHTPGYPSHEGPGAREILKRK
>5g3qB 89 #1-4 #84-89
SMTSRPKLRILNVSNKGDRVVECQLETHNRKMVTFKFDLDGDNPEEIATIMVNNDFILAIERESFVDQVREIIEKADEMLSEDVSVEPE
>5g3tB 423 #1-7 %374-376
GPLGSMKQSSDICIVGAGISGLTCASHLLDSPACRGLSLRIFDMQQEAGGRIRSKMLDGKASIELGAGRYSPQLHPHFQSAMQHYSQKSEVYPFTQLKFKSHVQQKLKRAMNELSPRLKEHGKESFLQFVSRYQGHDSAVGMIRSMGYDALFLPDISAEMAYDIVGKHPEIQSVTDNDANQWFAAETGFAGLIQGIKAKVKAAGARFSLGYRLLSVRTDGDGYLLQLAGDDGWKLEHRTRHLILAIPPSAMAGLNVDFPEAWSGARYGSLPLFKGFLTYGEPWWLDYKLDDQVLIVDNPLRKIYFKGDKYLFFYTDSEMANYWRGCVAEGEDGYLEQIRTHLASALGIVRERIPQPLAHVHKYWAHGVEFCRDSDIDHPSALSHRDSGIIACSDAYTEHCGWMEGGLLSAREASRLLLQRIAA
>5g3xA 248 #1-11 #177-188
MGYNKSLRYSRHDGTSCVIDNHHLKSLGAVLNDVRRKKDRIREAEYEPIIDIADQYMVTEDPFRGPGKNVRITLFKEIRRVHPDTMKLVCNWSGKEFLRETWTRFISEEFPITTDQEIMDLWFELQLRPMHPNRCYKFTMQYALGAHPDYVAHDVIRQQDPYYVGPNNIERINLSKKGFAFPLTCLQSVYNDNFERFFDDVLWPYFYRPLVYVGTTSAEIEEIMIEVSLLFKIKEFAPDVPLFTGPAY
>5g3yA 226 #214-226
MNLILLGPPGAGKGTQAEKIVEEYGIPHISTGDMFRAAIKEGTELGLKAKEYMDKGELVPDEVTIGLVKERLSQPDCKKGFLLDGFPRTVAQAEALDKILKELGIKLDAVINIEVPREELLERLTGRRVCRQCGATYHVIFNPPKVEGVCDKCGGELYQRSDDNEETVSNRLDVYEDQTAPLIDYYEKKGLLKNIDGDQDIDAVFADIKAALGRDKQGGGENLYFQ
>5g4iA 446 #1-17 #441-446
MTSETTTTPSRVPQTANDLLARRYATIGPHSPLFYRQPLELVSGSGVWLTDAQGKVYLDGYNNVPHVGHANPAVADAIYQQLLTVNLHTRYLNSRVVEYAEALLSKFDGALERLFLTNSGSEANELALRIARQHTGNTGVLVSDFSYHGNTTSLAEITTGLTVHEPLGAHVRALRIPDVSGIAEVDVPVLLEQSLADVDAAIASLQAAGHGVSVFLFDPLFSTEGLLQLPSGYIEGVATRVRAAGGLVISDEVQSGFGRTGSGMWGYQMFNVEPELVTMGKPMGNGHPIGAVVTTAELLDEFGRHNMFFNTFAGNPVSSAAGLAVLRYMDQEDLMAKADQLGKYIRKRLENIAQRSGNVGSVRGRGLFFGIDIIESDGSRNPAPALTKILIEDMRERGVLISRVGPHDNVLKMRPPLVFGREHADILLGQLELSLASLPQPGNLVL
>5g4kA 286 #1-22
MGHHHHHHHHHHSSGHIDDDKHMVNVKKEFVDNMFSVKGKVALVTGATGALGCVLSKAYGYAGAKVFMTGRNEKKLQALEAEFKAEGIDCAYGVADPADEAQVDAMITACVAQYGEVNILAVTHGFNKPQNILEQSVADWQYIMDTDCKSVYVVCKYVAQQMVDQGKGGKIVVVTSQRSKRGMAGYTGYCTSKGGADLMVSSMACDLSAKYGINVNSICPTVFRSDLTEWMFDPESAVYQNFLKREPIGRLAEPEDFVGYALFLSSDASNYITGANCDCSGGYLTC
>5g4zA 179 #1-21 #169-179
MGSSHHHHHHSSGLVPRGSHMQTHEDLYRAKSEKTMHVVQTASGILTFYQGLEAAGSMTREAAQQQALKEIKGLRYSQNDYFWINDLRPVMIMHPTNPKLEGQDISTIKDPDGFAVFNEMVALVKSKGAGMVNYRWPKPGASEPVKKTSYVQLFQPWGWILGSGVYVDDVAAEFKTQLW
>5g5cA 275 #1-5 #102-105 #194-198
MHHHHHHGYKMVNPPRVVGNWTPKDLSFEYKDVEITTEDNVKLSGWWIDNGSDKTVIPLHGYTSSRWAEHYMRPVIEFLLKEGYNVLAFDFRAHGKSGGKYTTVGDKEILDLKAGVKWLKDNYPEKSKRIGVIGFSMGALVAIRGLSEVKEICCGVADSPPIYLDKTGARGMKYFAKLPEWLYSFVKPFSELFSGGRPINVLNYTNSIKKPLFLIIGRRDTLVKVEEVQEFYERNKHVNPNVELWVTDAPHVRTIQVFPEEWKSRVGEFLKRWMG
>5g5oF 373 #1-28 #156-162
MTSVEDLYVVKPINQWPAPSGLPVPSPPGTLLPGQSPDEAFARNSVVFLVPGAEYNWKNVVIRKPVWIYGNGATVKTSGLGPIIHIMGDLDNPMDVRIQDLTFIGGDSPDRLVPFSAVLTNQMALWCIDPRITIRGCSFYNFGGAAIYLERSERDTGFRFGRGQVMITDCRFRGCRIGIANGGSVEYGLASQNNFSDCQICFNVVGGNWTRSGNVASNCRCMYLHTQGMWYEGAAGNFNPAHGSFTSNTLNHCDYGGNLWPTEFQLPDRVINLAGFYFDNAAARLPNFSGNSQWYGDMKLINFLPDSTFVINGGALYGGPGDTGVIAVATALAAKVFVIGCQGNAGQQIVNVPAANIIPEVGTRKDDATQPAA
>5ggbA 342 #1-41 #56-66
MGSSHHHHHHSSGLVPRGSHMMPVDDLQEIPLSKDTTEKSKHTVRAAGAVLWRDASEHGGTTGHPATVEVAVIHRPRYDDWSLPKGKLDQGETEPVAAAREIHEETGHTAVLGRRLGRVTYPIPQGTKRVWYWAAKSTGGDFSPNDEVDKLVWLPVDAAMDQLQYPDDRKVLRRFVKRPVDTKTVLVVRHGTAGRRSRYKGDDRKRPLDKRGRAQAEALVAQLMAFGATTLYAADRVRCHQTIEPLAQELDQLIHNEPLLTEEAYAADHKAARKRLLEIAGRPGNPVICTQGKVIPGLIEWWCERAKVRPETTGNRKGSTWVLSLSDGELVGADYLSPPDEK
>5ggnA 164 #1-10 %164-164
GPLGSGSGPRRVLDVEVYSSRSKVYVAVDGTTVLEDEAREQGRGIHVIVLNQATGHVMAKRVFDTYSPHEDEAMVLFLNMVAPGRVLICTVKDEGSFHLKDTAKALLRSLGSQAGPALGWRDTWAFVGRKGGPVFGEKHSKSPALSSWGDPVLLKTDVPLSSAE
>5gheA 428 #1-27 #414-428
HHHHHHHGAAGTSLYKKAGENLYFQGSMIIDSKTTLPRHSLIHTIKLNSNKKYGPGDMTNGNQFIISKQEWATIGAYIQTGLGLPVNEQQLRTHVNLSQDISIPSDFSQLYDVYCSDKTSAEWWNKNLYPLIIKSANDIASYGFKVAGDPSIKKDGYFKKLQDELDNIVDNNSDDDAIAKAIKDFKARCGILIKEAKQYEEAAKNIVTSLDQFLHGDQKKLEGVINIQKRLKEVQTALNQAHGESSPAHKELLEKVKNLKTTLERTIKAEQDLEKKVEYSFLLGPLLGFVVYEILENTAVQHIKNQIDEIKKQLDSAQHDLDRDVKIIGMLNSINTDIDNLYSQGQEAIKVFQKLQGIWATIGAQIENLRTTSLQEVQDSDDADEIQIELEDASDAWLVVAQEARDFTLNAYSTNSRQNLPINVISDS
>5gi7A 215 #1-5
GPLGSPYTIELIQPEDGEAVIAMLKTFFFKDEPLNTFLDLGECKELEKYSLKPLPDNCSYKAVNKKGEIIGVFLNGLMRRPSPDDVPEKAADSCEHPKFKKILSLMDHVEEQFNIFDVYPDEELILDGKILSVDTNYRGLGIAGRLTERAYEYMRENGINVYHVLCSSHYSARVMEKLGFHEVFRMQFADYKPQGEVVFKPAAPHVGIQVMAKEV
>5gj7A 398 %1-2 #137-146
SNAMYDIYGEAALPADVRERLRITRDLAQAFHERAPEHDRAGDFPFENIEDLKASGYVRWTVPVEYGGLGLSLEEMLMHQEVLAKGDGSTALAIGWHVGILLHLRETGAFPDELFRMVCESVVKEGALINSCATEPATGSPSRGGKPETTAVKVPGGYRITGRKTFSTLSPALTWIMVTATVADEDVVGQFLVRKEDVEIVETWDTLGMRATGSHDIVLKDVFVPEERVIVIQRPGVQAERRPDGSGWLLHIPACYLGIALAARDFALEYAATYRPNTLPHPIAEVPHVEQKLGEMELKLLAARTLLYDLARRFDAASPEERVKLQPQFGAVKTLATNAANQVVDLAMRVVGGRSLSRALPLERYYRDVRAGLHNPPMDDVVYRNLAKAALARRAAGQ
>5gkeA 252 %1-1 #241-252
MSKDKVTVITSPSTEELVSLVNSALLEEAMLTIFARCKVHYDGRAKSELGSGDRVIIVKPDGSFLIHQSKKREPVNWQPPGSRVRLELRENPVLVSIRRKPRETLEVELEEVYMVSVFRAEDYEELALTGSEAEMAELIFENPEVIEPGFKPLFREKAIGTGIVAVLGRDSDGNIVVLELKRRRAELHAVRQLKSYVEILREEYGDKVRGILVAPSLTSGAKRLLEKEGLEFRKLEPPKRDSKKKGRQKTLF
>5gl6B 181 #1-10 %180-181
MAPDPKLPSADLPSQKQVIELLDGEFARAGYEIDDVVVNAATRPARITIVADGDKGLDLDAVAMLSRLASGLLDTVDTGDTPYVLEVTSPGVDRPLTTEKHFRRARGRKAELSLADGSSLTARLGGTDGDQVNVVVAQGKDFAVRQIPLREITKAVVQVEFSPPNRRELELAEQTGKGARA
>5gmcD 174 #1-6
NLYFQSMMLDRIRVVLVNTSHPGNIGGAARAMKNMGLSQLVLVQPESFPHGDAVARASGATDILDAARVVDTLEEALSGCSVVLGTSARDRRIPWPLLDPRECATTCLEHLEANGEVALVFGREYAGLTNEELQRCQFHVHIPSDPEFGSLNLAAAVQVLTYEVRMAWLAAQGK
>5gmtB 279 #1-12 #274-279
MRGSHHHHHHGSATTVWSLSSVPHSSHVSTILGHFKPIYHDWGDDSISTSTKHSSSRALRIFYEKGSYSKVHDHRGAGFYSRPSAISSSVDAMILKYDVYFENFGFGIGGKLPGLFGGENGEGAYKCSGGSNPSSCFSLRLMWRKDGDGELYAYIPTNQESGFKDRDDVIAHSTYGQSLGRGKFRFMNNKWHSISEEVHINTVGKTDGWVKICVQAEGHSQQCYTANHLRMRNTNSHHLRGMFFSTFFGGSEKSYAAPNDCYSYFKNFQILTPSHAVVG
>5gn1D 366 #1-45 #333-340 %366-366
MASMTGGQQMGRGSMPLLAQEAITRAKTMMKPFILRRRKDQVLKHLPPKHTHIQYCELNAIQKKIYDKEIQIVLEHKRMIKDGELPKDAKEKSKLQSSSSKNLIMALRKASLHPLLFRNIYNDKIITKMSDAILDEPAYAENGNKEYIKEDMSYMTDFELHKLCCNFPNTLSKYQLHNDEWMQSGKIDALKKLLKTIIVDKQEKVLIFSLFTQVLDILEMVLSTLDYKFLRLDGSTQVNDRQLLIDKFYEDKDIPIFILSTKAGGFGINLVCANNVIIFDQSFNPHDDRQAADRAHRVGQTKEVNITTLITKDSIEEKIHQLAKNKLALDSYISEDKKSQDVLESKVSDMLEDIIYDELEHHHHHH
>5gnaB 67 #1-11
DGIIDNAQDNVNATLKSLTKQYLSVSNSIDETVARYKAQFTQLDTMMSKLNNTSSYLTQQFTAMNKS
>5gngB 223 #215-223
MKTKFYDYQGEHLILYFAGWGTPPDAVNHLILPENHDLLICYDYQDLNLDFDLSAYRHIRLVAWSMGVWVAERVLQGIRLKSATAVNGTGLPCDDSFGIPYAIFKGTLENLTENTRLKFERRICGDKASFERYQLFPARPFDEIHQELTALFAMIQQDKRIDLIHWANAWVSSRDKIFTPANQHQYWALRCAVQEIEGEHYVFSRFTHWSALWDHLEHHHHHH
>5go5A 201 #1-44 %169-169 #172-175 %201-201
MGSSHHHHHHSSGLVPRGSHMKGTVRPTAAPGASARTSPEKPAPYTYGKPFAVMYIPRLGFTWNKPVLEGTGTEVLKKGLGHYANTARLGQKGNFAVAGHRRTYGDPFKDFPKLRHGDEVVLTDGTTWFTYVIDTGPYKTVPTDVEVIDPVPRKSGYEREGRYLTLTTXEPEWGHSHRLIVWAHLDSTQPVEAGKPEALRR
>5goxB 186 #1-4 %78-78 %149-149 %155-155 %186-186
GSHMKEINQTRDRLAKLNKELASSEQNKNHINNELKRKEEQLSSYEDKLFDVCGSQDFESDLDRLKEEIEKSSKQRAMLAGATAVYSQFITQLTDENQSCCPVCQRVFQTEAELQEVISDLQSKLRLAPDKLKSTESELKKKEKRRDEMLGLVPMRQSIIDLKEKEIPELRNKLQNVNRDIQRLKN
>5gq1E 214 %1-2 %47-47 #65-68 #88-96 #111-122 %214-214
SKHRIEPVCLIIRGSPGTGKSLATGIIARAIADKYHSSVYSLPPDPDHFDGYKQQVVTVMDDLCQNPDGKDMSLFCQMVSTVDFIPPMASLAEAGVSFTSKFVIASTNATNIIVPTVSDSDAIRRRFYMDCDIEVTDSYKTDLGRLDAGRAAKLCSENNTANFKRCSPLVCGKAIQLRDRKSKVRYSVDTVVSELIREYSNRSAIGNTIEALFQ
>5gqfB 606 #1-16 #599-606
MQSATQGKETATTTSSGTTYYVSSAHGDDANAGTSENAPWKSLTKVNDIASDLGPGDSVLLEYGSEFNDQYLHIKDTAGNADAPITISAYGDADEGKPVIASNGVKGSQWEQDYRANVGNHKNKGTVSTTLLLKDVSYITVSNLEITNDDADVYDPIDTWKWTDTPDSDGTKLDRSASRMDRTGVAGIAENGATMSNVTLDNLYIHDVDGNIYNKHMANGGIYFMAHYPMENTSAETDVWLREHVSRFDHVTIRNSTVKDVDRWGIAVGYTAYLNYIDANYGDGSIDDALIAKYGSTNVRIENNYVKGAGGDAITLMYCDRPVIEHNVGDSVSKHINTQDYTQPGSYGGRVAAGIWPWRCKDPVFQYNEMYNNLNAEHGNGDGQAWDADYGDGTLYQYNYSYGNSFASLMICNWYAVNTTFRYNISQNDRQGVFDLPSNGPGNHIYNNTVYVDADSQVLTKRSNSQSLFENNIFINATNTKKTETWNRGSQNGGQTYDNNMYVNYANKPTSDANAIEADDVSAVLAGAGSAPTSALKSGAEHARTGEKAAFDGYRPVAGSKAINAGKVVSDLNDYAVENDFLGNAVKGRPDLGAVEAALEHHHHHH
>5gquA 793 #1-24 #780-793
MGSSHHHHHHSSGLVPRGSHMTTTISADQVNQIIYNLHHDPFEILGCHLLEEGKNTKKWVVRAYLPKAEAAWVIRPTERKEDPMNSVHHPNFFECIIETPELNHYQLKVKEGEHEKVIYDPYAFSSPYLTDEDIYLFSEGNHHRIYEKLGAHVGEINGVKGVYFAVWAPNARNVSVIGDFNNWDGREHQMRKRNYTIWELFVPEIGSGTVYKYEIKNSEGHIYEKSDPYGFYREVRPNTASIVVDIDNIYQWHDEEWLEKRRNSDPLKQPVSVYEVHLGSWLHGSSAEKMPLLNGEADPVIVSEWNPGARFLSYYELAEKLIPYVKDMGYTHIELLPIAEHPFDGSWGYQVTGFYSPTSRFGRPEDFMYFVDKCHENGIGVILDWVPGHFPKDSHGLAYFDGTHLYEHADPRIGEHKEWGTLVFNYGRHEVRNFLVANVLFWFDKYHVDGIRVDAVASMLYRNYLRKEGEWIANEYGGDEHIEAVSFIREVNTLLFEYFPGILSIAEESTEWEKVSRPVYDGGLGFNLKWDMGWMHDMLDYFNIDPYFRQYHQNNVTFSMLYYYNENFMLALSHDEIVHGKSNMLGKMPGDEWQKYANVRALFTYMYTHPGKKTMFMSMEFGQWSEWNVWGDLEWHLLQYEPHQQLKQFFTDLNALYQQEPALYTHDFEYHGFEWIDCNDNTHSVVSFLRRSDDPNDSLVVVCNFTPQPHSHYRIGVPEAGYYVELFNSDAKQYGGSNMGNLGGKWADEWSFHNKPYSLDLCLPPLAVLILKLDPTKVPEGTTIKEIAADEEE
>5gtqA 311 #1-4
GSHMGPVVEKIAELGKYTVGEGPHWDHETQTLYFVDTVEKTFHKYVPSQKKYTFCKVDKLVSFIIPLAGSPGRFVVSLEREIAILTWDGVSAAPTSIEAIVNVEPHIKNNRLNDGKADPLGNLWTGTMAIDAGLPIGPVTGSLYHLGADKKVKMHESNIAIANGLAWSNDLKKMYYIDSGKRRVDEYDYDASTLSISNQRPLFTFEKHEVPGYPDGQTIDEEGNLWVAVFQGQRIIKISTQQPEVLLDTVKIPDPQVTSVAFGGPNLDELYVTSAGLQLDDSSFDKSLVNGHVYRVTGLGVKGFAGVKVKL
>5gudF 471 #1-24
MKHHHHHHHHGGLVPRGSHGGSEFMTVDEQVSNYYDMLLKRNAGEPEFHQAVAEVLESLKIVLEKDPHYADYGLIQRLCEPERQLIFRVPWVDDQGQVHVNRGFRVQFNSALGPYKGGLRFHPSVNLGIVKFLGFEQIFKNSLTGLPIGGGKGGSDFDPKGKSDLEIMRFCQSFMTELHRHIGEYRDVPAGDIGVGGREIGYLFGHYRRMANQHESGVLTGKGLTWGGSLVRTEATGYGCVYFVSEMIKAKGESISGQKIIVSGSGNVATYAIEKAQELGATVIGFSDSSGWVHTPNGVDVAKLREIKEVRRARVSVYADEIEGATYHTDGSIWDLKCDIALPCATQNELNGENAKTLADNGCRFVAEGANMPSTPEAVEVFRERDIRFGPGKAANAGGVATSALEMQQNASRDSWSFEYTDERLQVIMKNIFKTCAETAAEYGHENDYVVGANIAGFKKVADAMLAQGVI
>5gufA 182 #1-5 #164-182
MALELAVDWRIDNILEAIILMLPAMIANATPVVAGGRRPVDMGVVLPDGRRLLGDGKTIEGLLAGFAAGSAAGVLAALASGNMLLAVHSPAIALGALAGDMAGSFVKRRLGIERGRPAPLLDQLDFYLGALAVSIALGYTWTPRVAVEAAAAVLLLHLAANITAYLLGLKKVPWLEHHHHHH
>5gutA 872 #1-10 #121-136 #159-163 #230-235 #251-259 #380-408 %870-872
KDRISWLGQPMKIEENRTYYQKVSIDEEMLEVGDCVSVIPDDSSKPLYLARVTALWEDKNGQMMFHAHWFCAGTDTVLGATSDPLELFLVGECENMQLSYIHSKVKVIYKAPSENWAMEGGTDPETTLPGAEDGKTYFFQLWYNQEYARFESPPKTQPTEDNKHKFCLSCIRLAELRQKEMPKVLEQIEEVDGRVYCSSITKNGVVYRLGDSVYLPPEAFTFNIKVASPVKRPKKDPVNETLYPEHYRKYSDYIKGSNLDAPEPYRIGRIKEIHCGKKKGKVNEADIKLRLYKFYRPENTHRSYNGSYHTDINMLYWSDEEAVVNFSDVQGRCTVEYGEDLLESIQDYSQGGPDRFYFLEAYNSKTKNFEDPPNHARSPGNKGKGKGKGKGKGKHQVSEPKEPEAAIKLPKLRTLDVFSGCGGLSEGFHQAGISETLWAIEMWDPAAQAFRLNNPGTTVFTEDCNVLLKLVMAGEVTNSLGQRLPQKGDVEMLCGGPPCQGFSGMNRFNSRTYSKFKASLVVSFLSYCDYYRPRFFLLENVRNFVSYRRSMVLKLTLRCLVRMGYQCTFGVLQAGQYGVAQTRRRAIILAAAPGEKLPLFPEPLHVFAPRACQLSVVVDDKKFVSNITRLSSGPFRTITVRDTMSDLPEIQNGASNSEIPYNGEPLSWFQRQLRGSHYQPILRDHICKDMSPLVAARMRHIPLFPGSDWRDLPNIQVRLGDGVIAHKLQYTFHDVKNGYSSTGALRGVCSCAEGKACDPESRQFSTLIPWCLPHTGNRHNHWAGLYGRLEWDGFFSTTVTNPEPMGKQGRVLHPEQHRVVSVRECARSQGFPDSYRFFGNILDRHRQVGNAVPPPLAKAIGLEIKLCLLSSA
>5gv0A 168 #163-168
DPTVSKYNVTGNNGTCLLASMALQLNITYLKKDNKTVTRAFNISPNDTSSGSCGINLVTLKVENKNRALELQFGMNASSSLFFLQGVRLNMTLPDALVPTFSISNHSLKALQATVGNSYKCNTEEHIFVSKMLSLNVFSVQVQAFKVDSDRFGSVEECVQDGNNGSSL
>5gv3B 169 #164-169
DLIVNLTDSKGTCLYAEWEMNFTITYETTNQTNKTITIAVPDKATHDGSSCGDDRNSAKIMIQFGFAVSWAVNFTKEASHYSIHDIVLSYNTSDSTVFPGAVAKGVHTVKNPENFKVPLDVIFKCNSVLTYNLTPVVQKYWGIHLQAFVQNGTVSKNEQVCEEDQGSSL
>5gvaA 344 #1-14 #320-344
MGHHHHHHHMEFGSMPATRKPMRYGHTEGHTEVCFDDSGSFIVTCGSDGDVRIWEDLDDDDPKFINVGEKAYSCALKSGKLVTAVSNNTIQVHTFPEGVPDGILTRFTTNANHVVFNGDGTKIAAGSSDFLVKIVDVMDSSQQKTFRGHDAPVLSLSFDPKDIFLASASCDGSVRVWQISDQTCAISWPLLQKCNDVINAKSICRLAWQPKSGKLLAIPVEKSVKLYRRESWSHQFDLSDNFISQTLNIVTWSPCGQYLAAGSINGLIIVWNVETKDCMERVKHEKGYAICGLAWHPTCGRISYTDAEGNLGLLENVCDPSGKTSSSKVSSRVEKDYNDLFDGD
>5gvcB 615 %1-3 #71-77 %253-254
PGHMKTVLMVAEKPSLAQSIAKILSRGSLSSHKGLNGACSVHEYTGTFAGQPVRFKMTSVCGHVMTLDFLGKYNKWDKVDPAELFSQAPTEKKEANPKLNMVKFLQVEGRGCDYIVLWLDCDKEGENICFEVLDAVLPVMNKAHGGEKTVFRARFSSITDTDICNAMACLGEPDHNEALSVDARQELDLRIGCAFTRFQTKYFQGKYGDLDSSLISFGPCQTPTLGFCVERHDKIQSFKPETYWVLQAKVNTDKDRSLLLDWDRVRVFDREIAQMFLNMTKLEKEAQVEATSRKEKAKQRPLALNTVEMLRVASSSLGMGPQHAMQTAERLYTQGYISYPRTETTHYPENFDLKGSLRQQANHPYWADTVKRLLAEGINRPRKGHDAGDHPPITPMKSATEAELGGDAWRLYEYITRHFIATVSHDCKYLQSTISFRIGPELFTCSGKTVLSPGFTEVMPWQSVPLEESLPTCQRGDAFPVGEVKMLEKQTNPPDYLTEAELITLMEKHGIGTDASIPVHINNICQRNYVTVESGRRLKPTNLGIVLVHGYYKIDAELVLPTIRSAVEKQLNLIAQGKADYRQVLGHTLDVFKRKFHYFVDSIAGMDELMEVSFS
>5gvdA 165 %1-3 #83-94
GPGHMAQVAGAALSQAGWYLSDEGIEACTSSPDKVNVNDIILIALNTDLRTIGKKFLPSDINSGKVEKLEGPCVLQIQKIRNVAAPKDNEESQAAPRMLRLQMTDGHISCTAVEFSYMSKISLNTPPGTKVKLSGIVDIKNGFLLLNDSNTTVLGGEVEHLIEKW
>5gvvF 406 #1-4 %24-24 %58-58 #73-86 %183-183 %253-253 %312-312 %334-334 %369-369 #381-384 %397-397 %405-406
XRNTKRAVVFAGDYAYIRQIETAXKSLCRHNSHLKIYLLNQDIPQEWFSQIRIYLQEXGGDLIDCKLIGSQFQXNWSNKLPHINHXTFARYFIPDFVTEDKVLYLDSDLIVTGDLTDLFELDLGENYLAAARSCFGAGVGFNAGVLLINNKKWGSETIRQKLIDLTEKEHENVEEGDQSILNXLFKDQYSSLEDQYNFQIGYDYGAATFKHQFIFDIPLEPLPLILHYISQDKPWNQFSVGRLREVWWEYSLXDWSVILNEWFSKSVKYPSKSQIFKLQCVNLTNSWCVEKIDYLAEQLPEVHFHIVAYTNXANELLALTRFPNVTVYPNSLPXLLEQIVIASDLYLDLNHDRKLEDAYEFVLKYKKPXIAFDNTCSENLSEISYEGIYPSSIPKKXVAAIRSYXR
>5gwnA 439 #1-6 #212-217
GAMGSEHTKERVKLEGSKCKGQLLIFGATNWDLIGRKEVPKQQAAYRNLGQNLWGPHRYGCLAGVRVRTVVSGSCAAHSLLITTEGKLWSWGRNEKGQLGHGDTKRVEAPRLIEGLSHEVIVSAACGRNHTLALTETGSVFAFGENKMGQLGLGNQTDAVPSPAQIMYNGQPITKMACGAEFSMIMDCKGNLYSFGCPEYGQLGHNSDGKFIARAQRIEYDCELVPRRVAIFIEKTKDGQILPVPNVVVRDVACGANHTLVLDSQKRVFSWGFGGYGRLGHAEQKDEMVPRLVKLFDFPGRGASQIYAGYTCSFAVSEVGGLFFWGATNTSRESTMYPKAVQDLCGWRIRSLACGKSSIIVAADESTISWGPSPTFGELGYGDHKPKSSTAAQEVKTLDGIFSEQVAMGYSHSLVIARDESETEKEKIKKLPEYNPRTL
>5gyqA 176 #170-176
GIQSYCTPPYSVLQDPPQPVVWRRYMLYDCVFDFTVVVDSLPTHQLQCYGVSPRRLASMCYGSVTLDVMRINETHLNNLFNRVPDTFSLYNYALPDNFYGCLHAFYLNSTAPYAVANRFPIKPGGRQSNSAFIDTVINAAHYSPFSYVYGLAVITLKPAAGSKLVCPVANHHHHHH
>5gzkA 461 #1-42 %461-461
MGSSHHHHHHSSGLVPRGSHMMSCGGSSSHQSTKDSTATDTLALSADSIFNIVEEQTFQYFWDGAEPVSGMARERYHVDGNYPENDMNVVTSGGSGFGVMALLVGIERGYISREQGLERLMKIVSFLEKADRFHGAWPHWLYGETGKVKPFGQKDNGGDLVETSFMIQGLLCVRQYFANGNEQEKALAARIDQLWKAVEFSWYRNGKNVLYWHWSPNYKWQMNFPVTGYNECLIMYILAAASPTHGIPAEVYHEGWAKSGAIKDSINAYGHTLKLSHNFAKEYGGPLFWSHYSYLGLDPHGLKDRYADYWENNLNHVLINREWCIQNPKHYKGYGPDSWGLTASYSVKGYAAHAPGENNDLGVISPTAALSSMPYTPEYSKQAMVHWYNDMRTKIFGKYGFYDAFSETENWYPQQYLAIDQGPIVVMMENYRSGLLWKLFMSCPEVQAGLKKLDFQSPYLK
>5gztA 108 #1-39
MNHKVHHHHHHIEGRHMELGTLEVILDRAAAFKNEANAIAYDKAGTYGPASGTETIDGNVKVTVPGVTLRNLVIKGDLLLSEGVGSGDVTLDKVSVHGLTTVSGGGEN
>5gzyA 301 #1-7 %301-301
MNLPDNSIHLQLPRPVCEAIIRPVPEHRADQELSEIYRDLKATFGVPWVGVITQAVAYYRPFFAEAWRRFAPSAKTHFFERASDDIRIRSWELMGQSFVIEGQTDRLREMGYSVREIGQIRAVLDIFDYGNPKYLIFATAIKEGLLSGRTFGGAAGDARCHFPRSPICQIDPIPVMVEEHHAGGTLSQVYADIKQTLQLPFINSDYKAMARWPSYLEQAWGALKPCIDTPAYQAGRFDINARALAALDALPTAYRMSRDDALQAGLSEAQTDELIQVISLFQWMLSGLVLNVTHFKQQALK
>5h02A 283 #1-31
MGSSHHHHHHSSGLVPRGSHMNQYGKQDFGDNPIEVRESDGYTNEYVSGFVDKWDELIDWESRAESEGDTIINILKERGVKKVLDVATGTGFNSVRLLQAGFDVVSADGSAEMLVKAFDNARDHGYLMRTVQADWRWMNKDIHDKFDAIVCLGNSFTHLFDEGDRRKALAEFYALLKHDGVLLLDQRNYDAILDDGYSSKHAHYYCGDTVSVYPEHVDEGLARFKYEFSDGSVYNLNMFPLRKDYTRQLLHEVGFQEINTLGDFKETYKEDEPDFFLHVAEKN
>5h06B 640 #500-640
HMCDSALTAQANDLRIYQVMVESFVNGDDAIGHGTGYGTSHHKGDLQGIIDSLDYIESLGMNAIWLTPIFDSIPVEGQDHWADRLDATGYFTSNYFAVDPRFGTMEQAKELVEKAHEKGLYVFFDGVFGHHKDNVVPSPEGRLPVGENNPVSYPESLAFYQEVATFWIEELKIDGWRLDQAYQVPTEAWTAIRASVDEASKSVTYVNSKGEAVNPLGYMVAEIWNNENYIKETGYGAEGEPALCSAFDFPVRYRVVETFAANENGIGNKGGKWLDEGMNLHRLYPSHAQPNLMLGNHDLVRFGDLLQRGNIASPEQAEYWERHKAALSFQAAYSGPITLYYGEEIGDELEGYAQKVEQDCAVQGLCDDHVARTSANIDGLTVNLNEKQRDLKQYVSQLMTLRAAHPALSRGERTNIVANETVYIDHKQADDDALIYMVSTTADQDTVELKASDIASDGQLVDLLTGKVHSAINGEYQISLAPFEAKFLLIETPSASGLTKVATVSAASSLIGEGFMAQCDNPTIEGDGPIGKTLYVVGDFADASWKQKPHRAYRYVGENTYQAVVDEKAGAFRMQYASKDWSPQFTADGLELTPGKTASLKRGGYGQDTAVTLPEAGQYVWSLKFTDSGDPEQIMVSKCP
>5h0jA 244 #235-244
MMTFADKVIQFNKDLSYTGSTLPPGIRIMNPFKEHEQTMHIVEAFYHKYYNDNQSRYLILGINPGRFGSGLTGIPFTDPKRLITECNIPYSGKLSHEPSSVFIYEMINAFGGAEAFYKQFYISSPCPLGFTSIAANGKEKNYNYYDSKALEKAVYEFIIENIRKQLTLGITTDTCFCLGTGKNEKFLMKVNAQYKFFKRIVALEHPRFIMQYKTASKQFYIDKYISAFKALNNSAILEHHHHHH
>5h0mA 130 #1-38
MPSKPLRPCNKIGCTNLTRDRYCEQHKHLAEQRQRTRRNDKEYDKHKRNQQARAFYHSREWERTRLAVLAKDNYLCQHCLKEKKITRAVIVDHITPLLVDWSKRLDMDNLQSLCQACHNRKTAEDKRRYG
>5h1nB 74 %1-1 %37-37 #71-74
XEKYCELIRKRYAEIASGDLGYVPDALGCVLKVLNEXAADDALSEAVREKAAYAAANLLVSDYVNELEHHHHHH
>5h29A 218 #1-11
MKHHHHHHPMAWFPESMRQQLSGIFAKLTKKVTLLQFLDASDEKSLELQSFLTEFASLDQKITLETILKDTEPAKELLYGIEKMPSVVLLDAAGNYTGIKFSGIPSGHEVNSLVLAVYNVGSEGQPLEASLQKNILALPKRKIEIFVSLTCHFCPDVVAACQRIASINPHVEAEMVDISLFPELKKEKKIMSVPAMLIDGEQMIFGSKTMTEIIEALA
>5h3jA 211 #1-10 #208-211
GPEIGSSQSVEIPGGGTEGYHVLRVQENSPGHRAGLEPFFDFIVSINGSRLNKDNDTLKDLLKANVEKPVKMLIYSSKTLELREASVTPSNLWGGQGLLGVSIRFCSFDGANENVWHVLEVESNSPAALAGLRPHSDYIIGADTVMNESEDLFSLIETHEAKPLKLYVYNTDTDNCREVIITPNSAWGGEGSLGCGIGYGYLHRIPTRPFE
>5h3kA 610 #1-46 #195-223
MALGDLLKMVNWTRNWFGFSCLFVLTLAVMLGLKLFLPSPVVAQSSSDFIQQGNQISIDGKSYPVAWGQWQEGGQTRTGLGDTGAMQFLGLDLLDNTSPNQQPVQWFSGDRQTLNARFVAPNRYLDVTSLLQGFGPLQAQGNTLVMPNTNAQILTVRDGRQSWGERVVLELSQPAFWQVSQAREEAVVTINASSTIGSQGNANAPGLQAIDQDDLGGKTSGGQQIRYRLERSGASSKVHFQLPVGYKLQVSTLTSPFRLVIDARADAPPVKTINWTEGITWQQRFVNISGGQFPVTTVTINPRSPGISLRPLMANPTMAQGTAPLVTIARDQRAAVAINAGFFNRNNQLPLGAVWSQQNWRSGPILNRGAIAWNDQGQTTFGRLSLSEIITTGSGQRLTANYLNSGYVQRGIARYTPAWGPSYIPLSDNEQVYVVQNSQVTAQYPLPKAGQQQMPIPSDGYLIIDRGNQIPAGVLAVGTTLNVNGRSTPEAFNAFPNGMGAGPLLIDQGRMVLNATGEGFSSAFQQQRASRSAIAVDRNGNIILVASHNRVGGAGASLGEFAQILQQLGAVNALNLDGGSSTSLALGGQLLDRSPVTAARVSNAIGVFVR
>5h3zB 1122 %1-1 %37-37 %71-71 %166-166 %345-345 %364-364 %419-419 %442-442 %509-509 %549-549 %673-673 %808-808 %838-838 %841-841 %892-892 %937-937 %948-948 %1064-1064 %1103-1103 #1115-1122
MGILKTLSAPIILENSNSTFTFLPGGDNFEWIHESIMINAFQGNTLDGSTNNLYLRIYKDNSLAFYPLIGMNSKSTIKSGTSTLIFEGTAEDISYTVTFRLTPYGIWFWDISLSGNCNKADIIYSQDIGVGTKGSVNSNELYLAQYLGHSIFQGDYGYVICSRQNMAQGDLFPYLQQGSLGIRSIAYSTDGTQFFGLSYKKTNIPEALYGDLPSKNKQYELAHTALQTEAFSLSGTKQFSFYGICKTNHPEVIREIEYIQELEKAYAYHESGEILPVNVPTLQNIGAPYASSRWDAKQVEHYFPKRLLEEKEEEALLSFFTPEKSHVVLQDKELTTERPHGHILMTNFDVTKVPQGVVSSTNYMYGAFNCQFVVGNTTYNKLLSNHRGLLNIQKDSGQRIFIKIGDCYRQLTLPAAYEMNVAGSTWYYQLDEDVLIITSFAMYNRPEIVLKVQSLGHKKYDFIVTHQLTVGPNEYENEIKLTREGNILQLSPTDPVVTNHFYPELSFRMRIPEDCTLSDDSIFFHNNTTINPSLLSIEILQKSSFDIVMQGFDTGNVIPFLDQYDYKEQLEAYRIYYDQLVCNFKLSAPDKIPLSAEKLNAIIHWYAHDALIHFASPHGLEQSGGAAWGTRDVCQGPIEFFLTTGHFDLVRHILITLYSHQIEGGFEWPQWFMFDHYPIHQEDCHGDVVFWPLKAISDYIQATGDTSILNELVDYRTAKDALPTNQPETILIHIKRAVTTIKNRYLSGTALISYAGGDWDDTLQPANSELKENLVSAWTQALAEQTLELLCSAIKGIDHDFSKELSHMANDIRTSFYQYLIKDGVIAGFLYRESEEHMKYMLHPDDTESSIHYRLLPLTRSIIAQLADFKLATRNLEIIDEHLACPDGVRLMDHPASYSGGISKIFLRAEQAANVGREISLQYVHAHIRYIEALATMGLSKKAWDALMRINPILLTDYVPNALTRQSNVYFSSSEGCFDDRYEYAKNFDKLRTGDINVKGGWRLYSSGPGIYIRRIIADLLGIRFGHNVIHIDPVVTKELDGVTLQFTCFGKTVFFTYHVDDTMDKHICVKSNNNILPGDNLNNIYRDGGIQIAKDVFLSAAMSDNNFHIYVKNLEHHHHHH
>5h5aB 259 #1-19 #89-105 #216-220 #255-259
MGSSHHHHHHSSGLVPRGSHMSVEIDWDNIRGDLSVNQGVKDFLNSRLQEFELPSYVNNLKVTNFDLGTMPPNVILKQMDDPLDEFYSYLLQEGDISKEAAKDKNTDVQLLVELDYKGDMSIELSADLVLNYPSPQFMILPVKLRISDIGMHCLCLLAYLKKQLFISFLCDVSDPLLENDKLQVDPSGPNFMGKRALERISLIRNIKIHTELGQLDQGEGSVLRSVGKLEEFLVDLFRNLIRKEAAWPSWIDLDFTPED
>5h5fA 234 #1-20 #228-234
MGSSHHHHHHLEVLFQGPHMASKYIIEHMEEGFSEWVILEYSQILREVGAENLILSSLPESTTEKDIPQRLLKLGLRWTTKDLKGINEDFKDLELLKDGRVCLLDPRATIDLQPEDATKFDYFVFGGILGDHPPRDRTKELKTAYPNLLISRRLGDKQMTTDTAIRTTQLIIKDRIAFEDIKFIDYPEFRFNKNEATEMPFRYVLDKEGKPILPEGMLDLIKKDSAQSLDDLLM
>5h62B 348 #1-40 #342-348
MARFNAAFTRIKIMFSRIRGLISCQSNTQTIAPTLSPPSSGHVSFAGIDYPLLPLNHQTPLVFQWFERNPDRFGQNEIPIINTQKNPYLNNIINAAIIEKERIIGIFVDGDFSKGQRKALGKLEQNYRNIKVIYNSDLNYSMYDKKLTTIYLENITKLEAQSASERDEVLLNGVKKSLEDVLKNNPEETLISSHNKDKGHLWFDFYRNLFLLKGSDAFLEAGKPGCHHLQPGGGCIYLDADMLLTDKLGTLYLPDGIAIHVSRKDNHVSLENGIIAVNRSEHPALIKGLEIMHSKPYGDPYNDWLSKGLRHYFDGSHIQDYDAFCDFIEFKHENIIMNTSSLTASSWR
>5h66C 80 #1-8 #76-80
GPHMRQDIPIEARMNEIVHSLKSRGTRINFMDLFPYEQKEHLVVTFLAVLELMKNQLVLIEQEHNFSDIYITGSESIHGA
>5h6iB 246 #1-33
GSPGISGGGGGILDSLADFADQVTTPQVVNHVNSNNQAQQMAQKLDQDSIQLRNIKDNVQGTDYEKPVNEAITSVEKLKTSLRANSETVYDLNSIGSRVEALTDVIEAITFSTQHLANKVSQANIDMGFGITKLVIRILDPFASVDSIKAQVNDVKALEQKVLTYPDLKPTDRATIYTKSKLDKEIWNTRFTRDKKVLNVKEFKVYNTLNKAITHAVGVQLNPNVTVQQVDQEIVTLQAALQTALK
>5h6tA 481 #1-24 %481-481
GSSHHHHHHSSGLVPRGSHMASAQETTRLTATEIRARISEGAASREEVVHEHLDRIDEFNALTNSFVELRADQVLEEARAADREFGSTLGGPLDGVPLSIKDSYSVAGLHRTDGLPVNADVLDAQDDVATARLRAAGGLVLGHAGIPDLCIRWNSVSGLYGAVRNPRDLSRTAGGSSGGDAANVAAGFATIGLGGDLGGSIRVPASWCGVYGFRTGPGRIPDVNPNGGRSRNVVMELMAQIGPIARSIDDIELAFRIMTGVDRRDTMSSPLGLIEPIEAPRVAVLRHETGAVLDSSVEEQLDATIEMLRAEGYVVEENVLPDLHRAPEVWAEIVGTELIHRVLPEVAELVIASERMHIVDMFGAYELGADVGAYLTALEERSSIQMTVAALMERYQLILAPVAGMPAPPLDFDDHIGREASIALFDQMRCVPWVNLLGLPSLALPNGIQLVGRKHDELTILAAGRAYERRAPRVEIATPAI
>5h6zA 169 #1-7 #131-169
AGHMTSMRIPVIRSPLEIRDTERKGRGVFALEPIPAQTCIEISPVLMFSKEEYEQHGQYTVLNEYTYVWSEGKQGLALGLGSMFNHDRHPNVYWKKDNRNNYISYYTLREIKTNEELCISYGDHLWFEDEASSASRISPNEENEDFPLQNISLLETMYPYDVPDYAAPG
>5h72F 82 #1-15
GSHYNNAITPYLNKETGYQEMFQRVNTRIREFMINELKNHHNEDNVFMLAKNSGIEIAKIEEAPNAVLIPAFVLGELEVAFK
>5h7kA 397 #1-5 #56-69 #387-397
MVEMGRREEMIAKIKELMLQPERIRNIGIAAHIDHGKTTLSDNLLAGAGMISEELAGKQLVLDFDEQEQARGITINAANVSMVHNYEGKDYLINLIDTPGHVDFGGDVTRAMRAIDGVIIVVDAVEGVMPQTETVVRQALREYVKPVLFINKVDRLIRELKLTPQQMMERFSKIIMDVNRLIQRYAPEEYKKKWMVKVEDGSVAFGSAYYNWALSVPFMKRTGVKFNEIIDLTLKGDNRTLRQKAPLHVVVLDMVVRHLPSPIEAQKYRIPHLWEGDISSDIGQAMLNCDPKGKMVMVVTKIIIDKHAGEVATGRVWSGTVKSGQEVYLINTKRKARIQQVGIYMGPERINMEAVPAGNIVAVTGLRDAMAGETVAEEQIEPFEALHYVLEHHHHHH
>5h9fA 502 %1-1 #201-204 %323-323 #367-374 #496-502
MNLLIDNWIPVRPRNGGKVQIINLQSLYCSRDQWRLSLPRDDMELAALALLVCIGQIIAPAKDDVEFRHRIMNPLTEDEFQQLIAPWIDMFYLNHAEHPFMQTKGVKANDVTPMEKLLAGVSGATNCAFVNQPGQGEALCGGCTAIALFNQANQAPGFGGGFKSGLRGGTPVTTFVRGIDLRSTVLLNVLTLPRLQKQFPNESHTENQPTWIKPIKSNESIPASSIGFVRGLFWQPAHIELCDPIGIGKCSCCGQESNLRYTGFLKEKFTFTVNGLWPHPHSPCLVTVKKGEVEEKFLAFTTSAPSWTQISRVVVDKIIQNENGNRVAAVVNQFRNIAPQSPLELIMGGYRNNQASILERRHDVLMFNQGWQQYGNVINEIVTVGLGYKTALRKALYTFAEGFKNKDFKGAGVSVHETAERHFYRQSELLIPDVLANVNFSQADEVIADLRDKLHQLCEMLFNQSVAPYAHHPKLISTLALARATLYKHLRELKPQGGPSNG
>5h9fB 165 #1-7 #84-87 %165-165
GPGYQMADEIDAMALYRAWQQLDNGSCAQIRRVSEPDELRDIPAFYRLVQPFGWENPRHQQALLRMVFCLSAGKNVIRHQDKKSEQTTGISLGRALANSGRINERRIFQLIRADRTADMVQLRRLLTHAEPVLDWPLMARMLTWWGKRERQQLLEDFVLTTNKNA
>5h9fI 363 %1-1 #98-106 %362-363
MSNFINIHVLISHSPSCLNRDDMNMQKDAIFGGKRRVRISSQSLKRAMRKSGYYAQNIGESSLRTIHLAQLRDVLRQKLGERFDQKIIDKTLALLSGKSVDEAEKISADAVTPWVVGEIAWFCEQVAKAEADNLDDKKLLKVLKEDIAAIRVNLQQGVDIALSGRMATSGMMTELGKVDGAMSIAHAITTHQVDSDIDWFTAVDDLQEQGSAHLGTQEFSSGVFYRYANINLAQLQENLGGASREQALEIATHVVHMLATEVPGAKQRTYAAFNPADMVMVNFSDMPLSMANAFEKAVKAKDGFLQPSIQAFNQYWDRVANGYGLNGAAAQFSLSDVDPITAQVKQMPTLEQLKSWVRNNGEA
>5halA 115 #1-12
MAHHHHHHMNASTRRPPFAGKTFEVRYDGLTALNAYDEDGRHMRYAITDGPYAGATGEVEYTWQPVAADTYAIAWQEADRATVVHIDDFAAGTSRTFFTAASLDFHRLDGSLRAV
>5hamB 274 #1-5 #266-274
GPEIKDYWYTENEITHLLTAQLDEKKFSVQPAITFRNTALTEEMLKDYTAKGEEKNKILAEVQETIKIANLIPDKEERALMLGDAKKREEILKLSDAEREKLKNDLLRGGEAQQQINEDILNRATKDIKDNGKEAAVIPIEMGYGHWTVLVAKYDKKDNQIILTFNDSLGNSINYDGQKLPKLIDKTLGNLPNKPIIIDEQTKQQTDQSACGVFTVDNGIKIAKGQAILSTEESKGEKGLRLREHHAQILTDAMFKQDAQWIRQQMKTNNNAPD
>5hawB 196 #1-7
AEKQAKINRREEILQALAEMLESNEGASRITTAKLAKQVGVSEAALYRHFPSKTRMFEGLIEFIEESLMSRINRIFDEEKDTLNRIRLVMQLLLAFAERNPGLTRILSGHALMFENERLRDRINQLFERIETSLRQILRERKLREGKSFPVDENILAAQLLGQVEGSLNRFVRSDFKYLPTANFDEYWALLSAQIK
>5hazA 567 #90-93 #127-130 #490-497
SDDVVTFKAQEQLQRASEQAHNSPVLRALLAESLRLFEQVAGSLTPANLTTAVEQYISLKYYAGAIQLCLTVAQQKDRGNTALSWVNDGKPANDSRKKAFDERKICYNLIHQVLDKLESDFAGEPELVDGRPTLAATKRMEAYNVVNDSSDEVFHFDLYEWYIEKGWTDRILSIDSPHVITYLQRLAETDFRHAELLCRFYTTRSRFFEAAQVQTNLAKSDLNISLKDRIILLSRAKGNASVNTIGISRQQQQQLNHEASELLEIAHIQDDLLERLVADPRIPEERKAEIEEFLDGPIRTLTDLFNDYADQANYYDLCLLIFHAADFHNPRTILDTWNNLINQSHFEAEQRREYWEIVQAGGDLPAGVIAPIAEPPLPYVYVSQQIQLIAHRTSLDSLIFPVNSLLPVVCAYAINNGQDASIGADPCWPIQLFLNLGVPHALVVQVLENVLDTQEAPFTGRRRKLVVQWIAMAVDMWVREVERRGAMAAAAASGASGSEAVMGSWVSELLGRADQVLTQIAGTGATLRGGAASDAEEIASLRRTVKGLKRSVDMLLGGEMARMSFFR
>5hb7A 125 #1-4
GPHMPTEVILRGYRNAQHQYAAINHYEQIAGRICEDYPREPPVESRRYKSELRDPAFTHRRALTPEERAKVNRAMSGEHWVKVTFESAEAADKAVYSSPQLIQGHLVYAEYYKGVPPAQDEAIPD
>5hbpA 127 #1-21 %82-82 %125-127
MKSSHHHHHHENLYFQSNAALTTISPHDAQELIARGAKLIDIRDADEYLREHIPEADLAPLSVLEQSGLPAKLRHEQIIFHXQAGKRTSNNADKLAAIAAPAEIFLLEDGIDGWKKAGLPVAVNKSQ
>5hdaC 124 #1-6 %124-124
SDRMKSDHKRETERVVREALEKLRSEMEEEKRQAVNKAVANMQGEMDRKCKQVKEKCKEEFVEEIKKLATQHKQLISQTKKKQWCYNCEEEAMYHCCWNTSYCSIKCQQEHWHAEHKRTCRRKR
>5hdmB 434 #1-6
VDEKKKSFSLQKSEEAFNAAKNLMPGGVNSPVRAFKSVGGQPVLIDSVKGSKMWDIDGNEYIDYVGSWGPAIIGHADDEVLAALAETMKKGTSFGAPCLLENVLAEMVISAVPSIEMVRFVNSGTEACMGVLRLARAFTNKEKFIKFEGCYHGHANAFLVKAGSGVATLGLPDSPGVPKAATSDTLTAPYNDLEAVEKLFAAHKGEISAVILEPVVGNSGFIPPTPEFINGLRQLTKDNGVLLIFDEVMTGFRLAYGGAQEYFGITPDLTTLGKIIGGGLPVGAYGGRRDIMEMVAPAGPMYQAGTLSGNPLAMTAGIHTLKRLKQAGTYEYLDKITKELTNGILEAGKKTGHPMCGGYISGMFGFFFAEGPVYNFADSKKSDTEKFGRFFRGMLEEGVYFAPSQFEAGFTSLAHTPEDIQLTIAAAERVLSRI
>5he9A 174 %10-10 %91-91 %117-117 %140-140 #169-174
SNADRLDVAMAADDICTAITNGEQVKGLYLYGPFGTGKSFILGAIANQLKSKKVRSTIIYLPEFIRTLKGGFKDGSFEKKLHRVREANILMLDDIGAEEVTPWVRDEVIGPLLHYRMVHELPTFFSSNFDYSELEHHLAMTRDGEEKTKAARIIERVKSLSTPYFLSGENFRNN
>5heaB 296 %1-3 #154-159 #219-228 %296-296
MDNGELISIIVPVYNVEKYLKRCLDSLLRQTYKNFEIILINDGSTDNSSIICEEYAKIDNRIQILHQTNAGPSAARNAGITYASGKYITFVDSDDFVEEFYLEHLYRALVDNGSDISVCNFNSFNEDRQSFLFSITKEKYFCKNYTIAEWMDLESSANNNLFLTFTFSPTKLFKAELFEGIRFPLGRLREDDATIYRLYLKASQITFINEGSYYYSQRSEGLSRTRMLDDISSMISNAEERIALLASMGYDLTEQIKSYKGRLKKCCEDALRNGQIELYQQCCNKLDLIENYPKEK
>5hfiA 237 #1-6 #48-51 %61-62 %188-189 #217-237
AMAMNDLTLHYLYDPLCGWCYGASPLLAAACEVTGLDVRLHGGGMMTDANRQPVGAGLRHYVMPHDLRIAQLTGQPFGKDYFDGLLRDTSAVFDSAPPTAAVLAAEALDGLGAAMLARIQRAHYVEGRRIAERPVLLELGAELGLGEGFAEAFDACSGEPLRAHFADSRRLMNRLGAAGFPTFALERDGRLQVLDTGRYLGQPDDWRAFLETQLRLAGGSGAVGGAAAPLCRIDGCA
>5hgzA 243 %1-1 #213-243
SMTEEERSSALSEVSLRLLCHDDIDTVKHLCGDWFPIEYPDSWYRDITSNKKFFSLAATYRGAIVGMIVAEIKNRTKIHKEDGDILASNFSVDTQVAYILSLGVVKEFRKHGIGSLLLESLKDHISTTAQDHCKAIYLHVLTTNNTAINFYENRDFKQHHYLPYYYSIRGVLKDGFTYVLYINGGHPPWTILDYIQHLGSALASLSPCSIPHRVYRQAHSLLCSFLPWSGISSKSGIEYSRTM
>5hhjA 305 #1-11
MVKSSGTERKERMDTSSLMEQILSNDNLNRAYLQVVRNKGAEGVDGMKYTELKEYLAKNGEIIKEQLRIRKYKPQPVRRVEIPKPDGGVRNLGVPTVTDRFIQQAIAQVLTPIYEEQFHDHSYGFRPNRCAQQAILTALDMMNDGNDWIVDIDLEKFFDTVNHDKLMTIIGRTIKDGDVISIVRKYLVSGIMIDDEYEDSIVGTPQGGNLSPLLANIMLNELDKEMEKRGLNFVRYADDCIIMVGSEMSANRVMRNISRFIEEKLGLKVNMTKSKVDRPRGIKYLGFGFYYDTSAQQFKAKPHAK
>5hiuD 463 #1-20 #162-175 #297-305 %369-371 #400-407 #440-444 %461-463
GSLGKRPDAVSQAVSSLQGLSPEQADLVAKLKNGHLSERVLAANKLRFAVVDFPLNPVHAIWHAAKDMIHPENPDNARQASWELLIECVKYPNSTELERSEYFHTLTGPAHSKDFCYQLVALEQLTNHGRNIAGFYYEMFPLLTLWLNQAYRAARDARKLALARGATKNSSKGKAPASPEDKNLSQLFALVKDVIKFNFKFATDDVIAGLIDMLLKICMLTSVEDDLRACIHVIESLVTFGSIPTNKLKYCIQVLSSIHCLVPSLQKEAWHTISIICRSHHGQSTVRILLDFLRSYSPNPDKNREKDTVRDVRGALSVLQKLLRKTAEKGYPQVPLSLLVGGLANVSKSSSTRVATEILRLINSLFHGREGNINPILVEEHWEPIFDVAAQCATKAVTLPPADASASPLPTVAKEEPVVEDNVSLQLKHLILRVENLIVHQGPELLQRDDCMKFLIRVQHALP
>5hj9A 330 #1-13 #325-330
MRGSHHHHHHGMAKKMSIVLAPFSGGQPHSGVELGPDYLLKQGLQQDMEKLGWDTRLERVFDGKVVEARKASDNGDRIGRVKRPRLTAECTEKIYKCVRRVAEQGRFPLTIGGDHSIALGTVAGVLSVHPDAGVIWVDAHADINTMSGTVSGNLHGCPLSILLGLDRENIPECFSWVPQVLKPNKIAYIGLRAVDDEEKKILHDLNIAAFSMHHVDRYGIDKVVSMAIEAVSPKGTEPVMVSYDVDTIDPLYVPATGTPVRGGLSFREALFLCERIAECGRLVALDVVECNPLLAATESHVNDTISVGCAIARCMMGETLLYTPHTSSKL
>5hjmA 352 #1-18
MGSSHHHHHHLEVLFQGPHMSGVKVRREDAKKVLELLKSVGILDGKRKAIRDEKYVIFPVTDTNIAKSLGLEVVDVELPMRPERQIYKNLEDLLPREIFKKLGRLDIVGDIAIVSIPDEILSEREVIVSAIRKLYPKVKVIARRGFHSGLYRIRELEVIWGENRLHTIHKENGVLIKVDLSKVFFNPRMKGERYRIAQLVNDGERILVPFAGVIPYPLVIARFKNVEVYAVEINEFAVKLAEENLELNRDRLKGKIKIIHGDVFEVLPNLPNFDRVVSPTPKGVDALSLTLSKAEKFLHYYDFVHESEIERFRERVLEECRRQGKECRVSVRKVSDYKPHVYKVCADVEILS
>5hk3B 114 %1-1 #14-23
MVISRAEIYWADLGPPSGSQPAKRRPVLVIQSDPYNASRLATVIAAVITSNDALAAMPGNVDLPATTTRLPRDSVVNVTAIVTLNKTDLTDRVGEVPASLMHEVDRGLRRVLDL
>5hkpD 57 #1-12 #24-57
SHMAEDVSSAAPSPRGCADGRDADPTEEQMAETERNDEEQFECQELLECQVQVGAPE
>5hkqI 129 %1-1 %26-26 %57-57 #121-129
MNKYLFELPYERSEPGWTIRSYFDLMYNENRFLDAVENIVNKESYILDGIYCNFPDMNSYDESEHFEGVEFAVGYPPDEDDIVIVSEETCFEYVRLACEKYLQLHPEDTEKVNKLLSKIPSAGHHHHHH
>5hl8A 92 #1-9 %74-74 %91-92
SNALTRQAQHAPLVDRLSALQNILSETPGIRLRALSWDAAGNRLQLDIAAVSSRALEQFTQRAQPRFRVRPGDMITKPDGIEGQLTLEENDG
>5hljA 188 #1-11 #181-188
MLNKKLDKKDKDAYPVESEIINLTINGVARGNHFNFVNGTLQTRNYGKVYVAGQGTSDSELVKKKGDIILTSLLGDGDHTLNVNKAESKELELYARVYNNTKRDITVDSVSLSPGLNATGREFSANKFVLYFKPTVLKKNRINTLVFGATFDEDIDDTNRHYLLSMRFSPGNDLFKVGEKLEHHHHHH
>5hmqE 637 %1-1 %3-3 %51-51 %90-90 %194-194 %202-202 %220-220 %222-222 %248-248 #418-421 %446-446 #476-480 %624-624 #632-637
AKMQRSIATVSLSGTLPEKLEAIAAAGFDGVEIFENDLLYYAGSPRQVRQMCADLGIAITLFQPFRDFEGCRRDRLQKNLDRAERKFDLMQELGTDLVLVCSNVQADALGDEQLLVDDLRLLGEHAGKRGLRIGYEALAWGRHVNTYQQVWNLVRQADHPALGVILDSFHTLSLKGDPSAIRDIPGDKIFFVQMADAPILAMDVLEWSRHFRCFPGQGEMDMAGFLAPILATGYRGPLSLEIFNDGFRAAPTRQNAADGLRSLLYLEEQTRLRLEQENTPIEPGVLFSPPPASAYDGVEFLEFAVDEAVGARLGNWLKRLGFAEAGKHRSKEVQLLRQGDINIVLNAEPYSFGHNFFEAHGPSLCATALRVKDQQAALKRATAFRGQPFRGLVGPNECEVPAVRAPDGSLLYLVEQGTAGHTLYDTDFSLDNNATATGGLRRIDHMALALPAESLDSWVLFYKSLFDFAADDEVVLPDPYGLVKSRALRSQCGTLRLPLNISENRNTAIAHALSSYRGSGVHHIAFDCDDIFREVARAKLAGVPLLEIPLNYYDDLAARFDFDDEFLSELAYYNVLYDRDAQGGELFHVYTEPFEERFFFEIIQRKAGYAGYGAANVAVRLAAMAKARSGAARKPVL
>5hnoC 190 #1-20 #187-190
MHHHHHHENLYFQGADQGSAEEVSVEELKAIQLRTTNEATGEKRFGSARAIIEDLTIYKSDGTTLAEKPLIKSGEEVTFDFTILASEEIKDIALGISMSKAQGGDIWGDSNIGAGSAITLRPGRQRIVYKATLPINSGDYLIHCGLAKVGNGDREELDQRRPMMKVKFWSARELGGVIHAPLKIISNGES
>5hnvA 302 #1-10 #214-218 #299-302
MSGTGITKPNSNSLPSGYRFNEFEIQEAIGEGGFGIVYRAYDHQLERTIAIKEYMPTSLAKRNDDLSIGLRGERFGKTFQAGLNSFIQEARLLARFSHPGLLHVLRFWEENGTAYMGTQFYSGTTLKNLQAQQPEKIDEAWIRRLLPPLFSAINTIHQEGYLHRDISLDNIQIQESQLPVLLDFGSARKEIGNLSDETEIVLKPGFAPIEQYTENSDGEQGPWTDIYALGAVLHTLIVGSPPPVSVVRSIEDSYQPLTERRPAGYSPELLRTVDRALALKPEDRPQTIDEMAELLEHHHHHH
>5hoeD 230 #1-15
MRGSHHHHHHGSMVEKRSVLCFGDSLTWGWIPVKESSPTLRYPYEQRWTGAMAARLGDGYHIIEEGLSARTTSLDDPNDARLNGSTYLPMALASHLPLDLVIIMLGTNDTKSYFHRTPYEIANGMGKLVGQVLTCAGGVGTPYPAPKVLVVAPPPLAPMPDPWFEGMFGGGYEKSKELSGLYKALADFMKVEFFAAGDCISTDGIDGIHLSAETNIRLGHAIADKVAALF
>5hopB 248 #1-4 %11-11 %163-163 %170-170 %197-197 %216-216 %218-218 %220-220 %240-240 #243-248
SNAMSKFTKLMQGYLHLIEGKNEKIKPILLETKPNFTTDSVLETASWLWLSSKINHYDREEVEPVIAFLVENWNRPEKSIWGSAENDIYLATISSVYSALLDVKNTFPKPELQQTITIIRDYCFDNLLKGDSILTGFNTRKVSTDQLLSVLPFGLFSPEDLVMVAAVGKMEQQLVQDDGVLPYSGAPRVNSFATALMALYFLEKSDQDKALHYLNMAMKMEDNDELGAIFIEINQAFRAMESEVTAHI
>5hqhA 109 #1-7 #104-109
SNATTSSSDSEVIENVPVKVYYDKTNLYISGIPETVTVTLSGPRSIVQSAKAQQDFTVYADLKNASIGTQEVKLQVKDVSDRLKVKVNPATVNVNVQEKVTKKFSVDVE
>5hr5A 531 #1-27 %258-258 #452-531
MSGNPASSSEQNNNSYETKASLRISEKKCSWASYMTNSPTLIVMIGLPARGKTYVSKKLTRYLNWIGVPTKVFNLGVYRRQAVKSYKSYDFFRHDNEEAMKIRKQCALVALKDVKAYLTEESGQIAVFDATNTTRERRDLILNFAEENSFKVFFVESVCDDPDVIAANILEVKVSSPDYPERNRENVMDDFLKRIECYKVTYQPLDPDSHDKDLSFIKVINVGQRFLVNKVQDYIQSKIVYYLMNIHVHPRTIYLCRHGESEFNLLGKIGGDSGLSVRGKQFAQALRKFLEEQEIADLKVWTSQLKRTIQTAESLGVTYEQWKILNEIDAGVCEEMTYAEIQEQYPDEFALRDEEKYLYRYPGGESYQDLVQRLEPVIMELERQGNVLVISHQAVMRCLLAYFLDKGADELPYLRCPLHTIFKLTPVAYGCKVETIKLNVEAVNTHRDKPTNNFPKNQTPVRMRRNSFTPLSSSNTIRRPRNYSVGSRPLQPLSPLRALDTQEGADQPKTQAETSRAAHRLPSPAPPTSPS
>5hsfA 132 %1-3 #109-132
KAKGQPREPQVYTLPPSRDELTKNQVSLTCLVKGFYPSDIAVEWESNGQPENNYKTTPPVLDSDGSFFLYSKLTVDKSRWQQGNVFSCSVMHEALHNHYTQKSLSLSPGKSEKDELGENLYFQSAGHHHHHH
>5hsiB 634 #1-5 %46-48 #418-430 #619-634
MEKSNRSLKDLDLNALFIGDKAENGQLYKDLLNKLVDEHLGWRKNYIPSDPNMIGPEDQNSPAFKKTVGHMKTVLDQLSERIRTESVPWHSAGRYWGHMNSETLMPALLAYNYAMLWNGNNVAYESSPATSQMEEEVGQEFARLMGYDYGWGHIVADGSLANLEGLWYARNIKSLPFAMKEVNPELVAGKSDWELLNMPTKEIMDLLENAGSQIDEVKKRSARSGKNLQRLGKWLVPQTKHYSWMKAADIIGIGLDQVVPVPIDSNYRMDIQALESIIRKYAAEKTPILGVVGVAGSTEEGAVDGIDKIVALRQKLQKEGIYFYLHVDAAYGGYARALFLDEDDQFIPYKNLQKVHAENHVFTEDKEYIKPEVYAAYKAFDQAESITIDPHKMGYVPYSAGGIVIQDIRMRDTISYFATYVFEKGADIPALLGAYILEGSKAGATAASVWAAHHTLPLNVTGYGKLEGASIEGAHRYYDFLKNLKFEVAGKRISVHPLISPDFNMVDYVLKEDGNDDLIEMNRLNHAFYEQASYVKGSLYGKEYIVSHTDFAIPDYGDSPLAFVESLGFSEVEWRHAGKVTIIRASVMTPYMNQRENFDYFAPRIKKAIQADLEKVYASVNQKENVLEHHHHHH
>5hstA 303 #1-19 %258-260 #293-303
SMKNRLWVSNKAQTTAADKAPLFDFSAGECRFYKTLSDSEYYVKDHVVHEKTVLPGAAIIEAAREAGERLYGKSVIKLSQVVWAVPITVEKEKTIMIDLLPNQKDGRFVVKTDMQPEAAVHCQGNIITCGDQDASHTERFQLDSWLTGQKRLISSAECYRDFRQSGLEYGASFQVIKQLFIHENAVLARISLPESIHKKSGTLLEPCLLDGIFQSTTGFTSGQEDDHTAYLPFELGELEILHAPSANGYAYITAADERQHDDVKRFHILFMDENGSVSLKIKNLALKALRAAPQTQDERHSVK
>5hsxA 323 #1-18 %86-87 #105-112 #182-197 #315-323
MAHHHHHHMSAAAVQEIQSIEVTPLSAHIGAEIHGVDLTQKLEARQIAEIRAALLKWRVVFFREQFLTHEQHVAFSAQFGELTLGHPVFGHVEGHPEVYSISKYRKATRFEGQTLQRPWTGWHTDVTAAVNPPWASILRGVTIPPYGGDTQWTNLVAAYQKLSAPLRSFVDGLRGIHRFTPPAGASGTQAFVEAVEQRILVTEHPLVRVHPETGERALYVSPSFLKSIVGVSPRESQVLLELLWEHVTRPEFTVRFKWQAGSVAFWDNRATAHLAPTDIFDLDFDRQLYRTTLVGDVPVGPDGTQSVAIEGSPVSAAAAVALN
>5htlA 145 #1-4 %106-106
MPINKLRKRLGDLLVEEGIVSEAQLEQALNAQKNTGRRLGDTLISLGFLSETQLLNFLAQQLSLPVIDLSRAHVDIDAVPLLPEVHARRLRALVIGRSGDTLRIAMSDPADLFAQEALLNQLPDYGFEFVIAPEKQLVDGFDRYY
>5htxA 439 #1-13 %438-439
SNAVMSGNKGTNYEKLYLGMDFGTSGGRFTVIDEQGEIKAQGKREYPPFMKEESMGWASSWKATLFSLLEDIPVTVRSLVSSISLDGTSATTLILNSESGEVLCQPYLYNQSCPDALPEVKSIAPANHTVCSGTSTLCKLVSWWNTEVPNRESAVLLHQADWLLWLLHGRLGVSDYNNALKVGYDPESESYPSWLLGQPYSQLLPKVQAPGTSIGNLKESFTRQFGFPDDCIVCTGTTDSIAAFLAARATEPGKAVTSLGSTLAIKLLSTKRVDDARYGVYSHRLDDKWLVGGASNTGGAILRQLFSDEQLERLSQEINPMVGSPLDYYPLQSSGERFPIADPNLAPRLLPRPESDVEFLHGILESIARIEGKGYKLLKELGATEAEEVLTAGGGAKNDKWIKIRQRVLGLPVKKAVHTEASYGASLLALKGAKQNSGL
>5hu3B 54 #1-13 %21-21 #30-54
GVLPKAPKLQASQATLARQDTIDEGGEVDSSPPSRDSRVVIEGAAVSSATVGPS
>5hu7A 322 #1-9 #68-74 #117-123 #229-236 #266-272 #300-322
SMNTLSAIGDILHPLLHKNTSDLYELRYSSSFTGQELFMADHLGNGQRFFPLIAYLEMARAAVKQAAGERAGTLSGIRMSHVATDDPLLVGDDLVQVHVGIYPEDTGELAYKIYSESNEDDTRSVVHSHGMVEFTSFVEVPTLDLPALQAESSEILTARQCYELLKERGMADHSEFQGIDQVYRAPGHVLVKLSLPSITMETAEQLVFHPSLLESLLPSTRYLITEATSPDSIRSIQLDGTFTLEELEIYENHPAVKYALIRFSDNVQAENETATLDIELCDEAGRIGIRMRGFSMGSEKRGATVGTTMLTPVWNAVSVEKG
>5hubA 90 #1-7 #87-90
MPSGTDDPLSDAEIQKYREEINRLDREILDAVKRRTKISQTIGKTRMSSGGTRLVHTREVAIINQFREEIGEEGPALAGILLRMGRGKLG
>5husA 306 #34-46
GNLVPFTKNAFKDWCSVNGKRLIILALEISSAVSNSRGNSAGSTSGKVNVIDPSGLVRLLSDLVESQDTFVYLLSYLQRSDLDIMFKRYPQIGLIAENGNFVKLIGAKNWISLADKDELNSWMPEIVKLVESKVERLPGSFCEALDATVRFHAGKSFSEDRERSLDTMGETIQHINTLFEHNGVHATLVRNSVIVQKDQISLKAIRLVLSCHNSNLDQKYVVTHINEFQQPMKDDIPSNDHEVAAVLYSGGLTSIDEANYEYVNSLKKDIGNTLTVTLISSSNEETKTAATYGVRGINELLCILNS
>5hwhA 187 #1-12
MGSHHHHHHMAAPRRTVVLAIDLQAGVTPGCFDEEGVLSRAAALVERARAGGVPVVWVHHDPVGVGTPEWELAAPLHRAEGEPLVRKNYRDSFADTTLRETLDELGATHLVITGAQSDFAVRTTMQRAAAEGYDVTLVSDAHTTVDTEWEGVRISGEQIVAHTNMYFSGLRYPGQEFVIATHDHVAL
>5hwkA 240 #1-5 #210-214 #234-240
MTNDNSGIWVLGYGSLIYKPPSHYTHRIPAIIHGFARRFWQSSTDHRGTPANPGRVATLIPYEDIIRQTAFLKNVNLYSESAPIQDPDDLVTIGVVYYIPPEHAQEVREYLNVREQNGYTLHEVEVHLETNREHEAELGEALEQLPRHNKSGKRVLLTSVYIGTIDNEAFVGPETVDETAKVIAVSHGPSGSNYEYLAKLEQALAQMPIMKERGRITDHYLTALLETVNKYRHHHHHHHH
>5hx0B 402 #1-38 %152-152 %200-200 %212-212 %307-307 %314-314
SNAMKLKEISTLLLLFSAMGYRVPARANAGPHLTFTDSIPGVRKVEDVVIYRNEKFHAAFPSVIKKKNGEIVLAFRRAPDRKVFGEKGTNHVDPNSYLVSVKSKDGKTWTPEPELIYSHPFGGSQDPCLLQLKDGTILCASYGWAFLRPDGMENLKKPYFLAGGAVFLGGYVLRSTDGGKSWQGPLYPPHIEPEINYTAMGEKLPAYNRGAMYEGKNGRILWVVAATDRQSPNKTSNHLLISDDKGLTWKYSAPVAVDEKVSFNEASVYETPKGDVVAFLRTAGLGDQACIARSVDGGKTFTAWEKMGFQGHPMHALRLPDNRVLLSYGYRHKPLGIRARILNAECTDFATAPEIVLRTDGGTTDLGYPWAVQLDKNRVLVSYYFNVPGGPQHIAGSILEIR
>5hxkB 423 #1-19 %422-423
MGSSHHHHHHSSGLVPRGSHMSRVERLPNGLVVALEERDFPGVAFQLLVPAGAVNDPEGMEGAAALLEGWLWKGAGDLDARALAQALDALGVRRSSGAGLEYTAFAAAFLPEVLDEVFRLYALLLTRPRLPEEGLEAVRSVALQALLSLEDQPARKLLSELRRKVFRSPHGREPLGREEGLKGARAEALKADYRRRYTPKGAILAVAGGVSWERLRAALEPFLAWEGEEALYPAPELSEPHRFVLRRPTAQVQIGLAYPDVGPEDPGFYAARLALEVLSGGMSSRLFTEVREKRGLVYAVSAFPAGVKGQGLLMAYAGTTKERAGETLEVLRAEVERLAEGVTEEELSRAKVGLKTALVMADESIRSRAASMARDLYMLGRVRSLSEIEAAIEGTSLEAVNAFLRAHPYRDPWVGLLGEVEDV
>5hxyF 317 #1-39 %50-50 %74-74 %84-84 #128-135 %157-157 %195-197 %204-204 %222-222 %246-246 %309-309
MGSSHHHHHHSSGLVPRGSHMASMTGGQQMGRGSMPAETNEYLSRFVEYMTGERKSRYTIKEYRFLVDQFLSFMNKKPDEITPMDIERYKNFLAVKKRYSKTSQYLAIKAVKLFYKALDLRVPINLTPPKRPSHMPVYLSEDEAKRLIEAASSDTRMYAIVSVLAYTGVRVGELCNLKISDVDLQESIINVRSGKGDKDRIVIMAEECVKALGSYLDLRLSMDTDNDYLFVSNRRVRFDTSTIERMIRDLGKKAGIQKKVTPHVLRHTFATSVLRNGGDIRFIQQILGHASVATTQIYTHLNDSALREMYTQHRPRY
>5hyzA 375 #59-71 %208-208 %273-273 %287-287 %308-308 %318-318
SAPILQSLLSCSRAAATDPGLAAAELASVRAAATDAGDPSERLAFYFADALSRRLACGTGAPPSAEPDARFASDELTLCYKTLNDACPYSKFAHLTANQAILEATGAATKIHIVDFGIVQGIQWAALLQALATRPEGKPTRIRITGVPSPLLGPQPAASLAATNTRLRDFAKLLGVDFEFVPLLRPVHELNKSDFLVEPDEAVAVNFMLQLYHLLGDSDELVRRVLRLAKSLSPAVVTLGEYEVSLNRAGFVDRFANALSYYRSLFESLDVAMTRDSPERVRVERWMFGERIQRAVGPEEGADRTERMAGSSEWQTLMEWCGFEPVPLSNYARSQADLLLWNYDSKYKYSLVELPPAFLSLAWEKRPLLTVSAWR
>5hzdA 512 %1-2 #183-192 #438-455 #502-506 %512-512
MGVRLYSCDACPHAVFTTHAALLAHAEEHHADLLPDHARLRRIAQKLNPVWNRALNARRNTITSWGKKIFHVAAQRDAGESKMQEAHRARAQLECVVRRWHDKARVFIFGSSVAMGVWDGTADIDFAVVDVDAMERGSWPPLEKNAVRSITELLRRVGFSFVNLEPISHARVPIIKHHASSPILTVARRDAEDVVARSIRFILNGPATREDRLLLEGSVRDAVGPTGVQQVWWNRTSDMMSATLESTTAAVRAAMCSPALASASLRTKVQPAHDECRPELYNIDFDLSFRAFGIRNSTLLRKYLLSHPCARPGAIVLKDWSKTSGVNNSVNGYFTSYAINIMWIYYLVQKGYVPYVDPLEIPESLVNYTDFDPRYTPMIDPEITNTEREELYKAAGDMLVGFFYFYSFEFDWGHNVISLNRPGITTKRMLGWHVEDVVPVASTSVSSGGGGSNVKRHPTRYELCIEDPYEENLNLGRHIGVTKSLRVRTELYRGLLSLLKEGETRSCVFAAA
>5i0qA 104 #1-15 #50-104
GPGSNSKNPVPVKKEAKLSEAELHDKIAALEEEKAELFEKLDKVEEEHKKVEEEHKKDHEKLEKKSEDVERHYLRQLDQEYKEQQERQKNLEELERQSQREVEK
>5i0yA 160 %1-2 #153-160
MGFKEYPAGEPVTMNEMELAAVYLQPIDMEPRGMGLPAAKADVHLQADIHAVEGNKNGFGAGEWIPYLTISYTLVNNDTGEKQEGTFMPMVASDGPHYGANIKMMGVGNYKVTYHIEPPSKAGMHRHTDSETGVGRWWKPFDVSYEFKYVGLNSSGLVPR
>5i1uB 335 #1-24 %179-180 #243-250 #329-335
MGSSHHHHHHSSGLVPRGSMSDDTSLELPFTHRRNPHQTEAADRHLEWLQRHRELAAVVSGSTYTGWDITELASLVYPESSAEDLALAADLMGFYFLFDDQFDSPLGRRPEQVALICERLSAIAHGTLTAVTSPSERAFADLWRRITLGMTDRWRARAACNWEYYFACHPAEAAGRTIGQPPDREGYLTLRRGTAAMESIFDMIERLGHFEVPQHVMHHPLFRQLRQLAADIPSFTNDVRSFAQESERGDVANLVMIVRRDRCCSTAEACAVVWDEAQRMADRFCDLRDQLPDACRSMSLDPAQRLAAERYADGMALWLAGYLHWESHTRRYHHG
>5i20D 298 %1-1 %58-60 %139-139 #286-298
MSRSSATLIGFTAILLWSTLALATSSTGAVPPFLLTALTFTIGGAVGIAAGLARGVGLSVLRQPWPVWVHGIGGLFGYHFFYFSALKLAPPAEAGLVAYLWPLLIVLFSAFLPGERLRPAHVAGALMGLAGTVVLLGARAGGFGFAPEYVPGYLAAAACAVIWSVYSVASRRFARVPTEVVAGFCLATAALSALCHILFEPSVWPVGSEWLAVVALGIGPVGIAFYTWDIGMKRGDVRLLGVLSYAAPVLSTLLLVVAGFAAPSGALAIACALIVGGAAVATLLARRLESSGENLYFQ
>5i2cC 329 %1-1 #83-89 #155-163 #209-224 #257-260 #323-329
MELHILEHRVRVLSVARPGLWLYTHPLIKLLFLPRRSRCKFFSLTETPEDYTLMVDEEGFKELPPSEFLQVAEATWLVLNVSSHSGAAVQAAGVTKIARSVIAPLAEHHVSVLMLSTYQTDFILVREQDLSVVIHTLAQEFDIYREVGGEPVPVTRDDSSNGFPRTQHGPSPTVHPIQSPQNRFCVLTLDPETLPAIATTLIDVLFYSHSTPKEAASSSPEPSSITFFAFSLIEGYISIVMDAETQKKFPSDLLLTSSSGELWRMVRIGGQPLGFDECGIVAQIAGPLAAADISAYYISTFNFDHALVPEDGIGSVIEVLQRRQEGLAS
>5i2hB 364 #1-4 %77-77 %84-84 #130-156 #191-195 %212-212 %255-255
SNAMAVKDALRFPPTDVTPIFDLFRGNFATELLAASVAHLHVFDILNESPLSLDELQRRLVLSERATQVLVTGLCAMQLLTKRLAGEIDLTPLARNHLVTTSPFSVGGYISLAAQSAGTLALVERLKSDRPEGAESEQGAAFIFREGSESAMDREDSARFLTLSLAGRAWNVAPRFADVLPAGQPGKILKDNSGSSGRVLLDVAGGSGIYTMAVLQKYPTWRGIIFDRPEVLKIAAELAEQTGVRDRLELHAGDMWVDPFPPADDILLSNVLHDWDRPQCARLVAKATSGLPEGGRLLIHDVLLNSDLTGPLEIALYSLALFSLTEGRAYSLEEYRGWIAGADLKYVDCIPTSAHGHLILSEKV
>5i34B 441 #1-14 #58-71
RGSHHHHHHGSMAPSPEGVTVVLGAQWGDEGKGKLVDILAAEADICARCAGGNNAGHTIVVRNDKGEKTSYAFNLLPSGLINPECTAFIGSGVVVHVPSLFNELDTLERKGLKVAGRLLVSDRAHLVMGFHQIVDGLKEVELGGSSIGTTRKGIGPAYSSKASRSGLRVHHLFDPTFPAKFRKLVEGRFKRYGHFEFDTEGEIEMYLAFAERLRPFIVDGPTFMHNALSSGKRVLVEGANALMLDLDYGTYPFVTSSSTSIGGVVSGLGISPFAIKRVVGVIKAYTTRVGGGPFPTEDLATVGETLQEVGAEYGTVTGRRRRCGWLDLVVMKYSTMINGYTSLNLTKLDVLDGFEEIKVATGYKIDGVEVEGFPADLDRLAKVEVQYATLPGWKTDISNCKTYEEFPENAKAYIKFIEDYLGVKVQYVGVGPGRDQNVIIF
>5i45A 218 #1-4 %132-132 %173-173 #200-218
SNAHGVDTQVFYPAENRQQQWQDKKIPGKYGIGIFGRIRKTKGTQEFIEAAIVTLKKYPDWTAVVIGEATPRDLDFKKELEQKVKQAGLDKQIIFIGFIADSNEIPSWYRALDIVVCASHKEGFGLPALEAMASKCAVIATKAGAWPEIIVDDENGYLVEPKSSQQIADKLDMLISDSKLRYKIAQNGYDLVTTKYKIQNEAEGIQQVYDRLLAKKRS
>5i47B 277 #1-4 %93-93 %160-160 #199-207 %270-270
SNAMARVALLADRLRVEERLLIEAFAARGHEAVLVQPAKLALSPAAPSAGDFVAALDRGEATAERAVLAALLASGGTPVVNRAATARLLADRMALLRHLILADIPVPETRVCFGEEAIFAAIAEIGYPVVLKSLTVDPGFPVALVEDQDAAEAIVEHRIMLGGERAVLVQQFIPARAGQSVRLVVAGRSLAGIEQRTHGGWRPGRDATYEAYTGDPAPLTALAERIIERLGTGTYAVEVVETGDGPVVVGVANLVDFRSLSGRGVDVAGMIADFVLG
>5i4qA 92 #1-4 %22-22 %74-74
LSYLGIGKKISFDGDFYTVDGXKFSKSYYEKLWEQGRPAPFVQAREVLNSNPKIEPDPRGAPGYLRYEGAGLEXIYNPKTGQVGHIQPVKVK
>5i4qB 114 %1-1 %13-13 %57-57 %64-64 #108-114
XDIWPEFQRDLEXYRDVVLSIKRNLRLYEECIESLVHQIGSTNFDNAQPLFDDLFRXQSELATXLYKYEYKPGKRIQDLIYHLDRDDFYSRKYWHKKFSDGLAWPEAGHHHHHH
>5i5dB 586 #1-241 %256-256 %279-279 %296-296 %318-318 %364-364 %495-495 %499-499 %543-543 #564-567 %586-586
MVTHRQRYREKVSQMVSWGHWFALFNILLATLLGSRYLFVADWPTTLAGRIYSYLSIVGHFSFLVFATYLLILFPLTFIVMSQRLMRFLSAILATAGMTLLLIDSEVFTRFHLHLNPIVWELVINPDQNEMARDWQLMFISVPVILLIEMLFATWSWQKLRSLTRRRHFARPLAAFFFVSFIASHLIYIWADANFYRPITMQRANLPLSYPMTARRFLEKHGLLDAQEYQRRLVEQGNPEAVSVQYPLSNLHYRDMGTGQNVLLITVDGLNYSRFEKQMPELATFAEQNIDFTRHMSSGNTTDNGIFGLFYGISPGYMDGVLSTRTPAALITALNQQGYQLGLFSSDGFASPLYRQALLSDFSMPAAQTQSDAQTASQWIDWLGRYAQEDNRWFSWISFNGTNIDDSNQKNFVKRYASAASDVDAQINRVLNALREAGKFDNTVVIITAGRGIPLTPEENRFDWSQGHLQVPLVIHWPGTPAQRINVLTDHTDVMTTLMQRLLHVSTPANEYSQGQDIFTVPRRHNWVTAADGSTLAITTPQMTLVLNNNGHYQTYDLHGEKIKDQKPQLSLLLQVLTEEKRFIAN
>5i5mB 638 #1-53 #630-638
MSENSENKSLELQDSSRRSFMGRSALIGAGAVAAPMTAAMFASMAKAQTQTQGASAVVHPGELDEYYGFWSGGHSGEVRILGIPSMRELMRIPVFNIDSATGWGITNESKRIKGDSAHLMTGDSHHPHMSMTDGSYNGKYVFINDKANSRVARIRCDVMKTDKMITIPNVQAIHGLRVQKVPYTKYVICNGEFEIPMNNDGKASLEDVSTYRSLFNVIDAEKMEVAFQVMVDGNLDNTDADYDGKYFFSTCYNSEMGMNLGEMITAERDHVVVFSLERCLAALKAGKFTNYNGNKVPVLDGRKGSDLTRYIPVPKSPHGINTAPDGKYFVANGKLSPTVSVVEIARLDDVFSGKIQPRDAIVAEPELGLGPLHTAFDNKGNAFTTLFLDSQIAKWNIQDAIKAYNGEKVNYLRQKLDVHYQPGHNHTSQGETRDTDGKWLVVLCKFSKDRFLPVGPLRPENDQLIDISGDEMKLVHDGPTFAEPHDCMIVHRSKVKPQKLWTRDDPMFADTVAMAKQDGVTLEMDNKVIRDGNKVRVYMTSIAPNFGMNEFKVKLGDEVTVVVTNLDQVEDVTHGFCMTNHGVQMEVAPQATASVTFIANKPGVQWYYCNWFCHALHMEMRGRMLVEALEWSHPQFEK
>5i5nB 154 #1-6 #143-154
GPLGSSNLPVRSFSEVCCAEARAAIIQMENNPDETVCNRIWKIHRDLQSSDLTTTVQVMMVYRFISKRVPEGCFAILSGVNTGMYNPRELKRSYVQSLSSGTSCEFLRSLDKLAKNLLAVHVCSDVKMSLNKRQVIDFISGEEDPTLHTAEHLT
>5i62A 534 #493-519
GQVAPNVWSKYFNIPNPGLRAYFSNVVSGQPEVYRTPFYKGMSLESICDEWYKKLVSIDTQWPTLMEFEDDLRKKVGPMSVMLPLKERMSDIDSYYDSISKDQVPFDTKAISAAKSEWKGVSRLRLRSEVNTVAVMKKSTNSGSPYFSKRKAVVSKTIPCDVYMDGRYCVMRQNGREWSGAAVLGWRGQEGGPKPTDVKQRVVWMFPFAVNIRELQVYQPLILTFQRLGLVPAWVSMEAVDRRITKMFDTKGPRDVVVCTDFSKFDQHFNPTCQSVAKELLADLLTGQEAVDWLERVFPIKYAIPLAYNWGEIRYGIHGMGSGSGGTNADETLVHRVLQHEAAISHHTTLNPNSQCLGDDGVLTYPGISAEDVMQSYSRHGLDMNLEKQYVSKQDCTYLRRWHHTDYRVDGMCVGVYSTMRALGRLAMQERYYDPDVWGEKMVTLRYLSIIENVKYHPLKEEFLDFCIKGDKTRLGLGIPGFLDNIAGEAQKAIDMMPDFLGYTKSLQYDGDLRRNAAAGIENWWVVQALKSRR
>5i7iA 341 #1-23
MHHHHHHSSGVDLGTENLYFQSMEVVLKFHSFPPMPANSNAKFVKPWSEKVLAESNGEIKVEIYPAMQLGGKPPQLVDQVRDGVVDIVWTVAGYTPGRFPHLEAFELPFMPASAEATSQALQEYVDTVAASDLKDYKVLAVFCHAPGKIHTKEKVIKSAADLNGMKMRGPTRVITKMLEGLGATPVGMPVPAVAGALSKGVIDGMVVPWEIMPSFKLHELTKAHTTVSGSRGLYTTPFLFLMNKAKYESLSDEHKKVIDNNAGLALAKLAGQLWDGFEVPARKLALDAGGTIHSLSGGPLAEMKAAGEGLEKDWIKSANDRGLDGAMLVKTAKDLISKYDK
>5i90A 427 #1-37
MNDRRTFLKQAGILAAGLPLLSAAQSLRAEGVPSDAGNKWKALRQQFDLDPQYLHFANFLLTSHPRPVREAIERLRVRFDRNPGEAVDWHREEIWKYEDEARAWAGRYFAVQPGQVALTGSTTDGLAAIYGGLLVQPGKEILTSSHEHYSTYTTLEYRHKRMGTQVREFPLFKDPHRVSADEILSSIAAQIRPQTRVLGMTWVQSGSGVKLPIREIGKLVRELNQKRDEQDRIIYVVDGVHGFGVEDVSFADFDCDYFIAGTHKWLFGPRGTGVIIARSEQLQEHLVPSIPTFSRADNFGTLMTPGGYHAFEHRLALGTAFELHLQLGKAEVQARIHQLNAYLKQRLGEHPKVRLVTPTSPELSSGFTFFRVEGRDCEAVAKHLMAHRVISDAVDRDVGPVVRLAPSLLNDEAEIDRVLEILAPQLA
>5i9jA 229 #1-15
GSDNESDEEVAGKKSFSAQEREYIRQGKEATAVVDQILAQEENWKFEKNNEYGDTVYTIEVPFHGKTFILKTFLPCPAELVYQEVILQPERMVLWNKTVTACQILQRVEDNTLISYDVSAGAAGGVVSPRDFVNVRRIERRRDRYLSSGIATSHSAKPPTHKYVRGENGPGGFIVLKSASNPRVCTFVWILNTDLKGRLPRYLIHQSLAATMFEFAFHLRQRISELGAR
>5ibvA 354 #1-6 %77-77 %162-162 %219-219 %262-264 #320-328 %337-337 #343-354
KQGVTGPKPAICQTATATLGTIGSNTTGATEIEACILLNPVLVKDATGSTQFGPVQALGAQYSMWKLKYLNVRLTSMVGASAVNGTVVRISLNPTSTPSSTSWSGLGARKHLDVTVGKNAVFKLKPSDLGGPRDGWWLTNTNDNASDTLGPSIEIHTLGQTMSSYQNTQFTGGLFLVELSSAWCFTGYAANPNLVNLVKSTDKSVNVTFEGSAGTPLIMNVPEHSHFARTAVEHSSLSTSLSRAGGESSSDTVWQVLNTAVSAAELVTPPPFNWLVKGGWWFVKLIAGRARTGARRFYVYLSYQDALSNKPALCTGGVPASARQSNPVRTTLQFTQMNQPSLGHGGGGHHHHHH
>5ibzD 323 #1-15 %76-76 %93-94 %106-106 %226-226 #258-263
AVMAHAEGPALHPHEKLNNWGKWGDDDQRGAANYITPERIVAAARLIQTGKTFSLAIPIDSNGPVFPPRLPPHHTMEITGADYVADPGASPFGKSPIRFADDYIYMPLQGSTQWDALSHGWYGESLYNGVPEAAIRSSGAGGATKLGIENVKTSFLGRGVLVDIVRFKGGSLPEGYTITRADLEGALAKQKSKLLPGDILVIRTGLVESWYDLDPVGRASFFLNPMTGIGSDTVPWIHEQRLAGVAADNIALERVPHERAPELALPVHGNLLRDLGVYIGEIWWLEELAKDCAQDGRYEFFLAAQPLYIPGAVGSPLNPIAVK
>5ic7A 422 #1-57 #263-266 #307-327
RRRRRSLDASSDSLSGSDMEVDSDGESIDAPLPLDSFLRDANSFKVAAEDSARSAKRRKLRPETIDIQRTRDIPDTHKAAISSLAFHPRYPILLSSSTSSIMYLHKLDASAYPTPNPLLTSVHVKRTDLRRAAFVGPDGGEIIFAGRRRYFHCWNLSSGLVKKVSKIQGHQKEQRTMERFRVSPCGRYMALVASDKKGGGMLNIINVGTMQWIAQARIDGRHGVADFAWWSDGNGLTIAGRDGQVTEWSMITRRTVGIWRDEGSIGGTVMALGGRNGPAELGGDRWVAIGSNSGILNVYDRNDLIEKPPKKNESNQEEQNSSEKTKEIRIKKYPTPTRVFEQLTTSISVVAFSPDGQLLAFGSQHKKDALRLVHLPSCTVYRNWPTEQTPLGRVTAIAFSSKSDVLAVGNDVGRVRLWEIRG
>5idhA 352 #1-17 #110-114 #183-198
MHHHHHHSSGRENLYFQGMIFVPNENNDPRVNLAIETYLLTEMPLDEPILLFYINEPSIIIGRNQNTIEEINKEYVDEHGIHVVRRLSGGGAVYHDHGNLNFSFIMPDDGNSFRDFAKVTQPIIQALHDLGVEGAELKGRNDLVINDMKFSGNAMYATNGRMFAHGTLMFDSDIDEVVNTLKVRKDKIESKGIKSVRSRVTNIKPFLSEDKQEMTTEEFRQEILLKIFGVDSIDQVKTYELTDQDWAAINKISEQYYRNWDWNYGKSPAFNLERRHRFPIGSIEMKMNVADGAIQEIKIFGDFFGLGEIKDVEDILTGVKYDKASLEEAIDQIDVKKYFGNIEKEDLLGLIY
>5idvA 279 #1-16
MAHHHHHHGLAAAHSVFELLDLPEEQNSGELKPQLQGAIRFDHVVLNYADGTQAIKDFSLDIRPGETVALVGRSGAGKTSLVNMLVRFQEVSSGQIYLDDLPIRDIELSSLRTQIAMVNQQVVLFNRTVRENIAYGQLHNASDEDVIAAAKAAYAHDFIMNLPNGYDTVLGAQGLNLSGGQRQRIAIARAILKNAPILILDEATSALDNESEHFIQQAFDEAMQDRTTIVIAHRLSTIENADRIVVMDRGQIVEQGTHQELLAKHGAYYQLHQRNFEDH
>5iffB 220 %1-1 #47-50 %218-220
MEASVSFENGKIVVRLPITRPTSKIAVKKIENGVGIPVSTRKKSFPSDENLRDYYIAWQISYARDGKYDYELSRMVRLAHEHGILTYNDIYELLKFADDVKSYLEDKGIRRESTNEELYGFNIYEDVYPVAKKELPSGEFIGIVLKHKQRAVGYQSMVYVCIPLTNVEPSLAGRVARRNEVVKYEVPVDLMKELLKAFIIASETHKNDIVKFLRSIIGTS
>5ig0A 148 #1-12 #144-148
GPHTVAEKQDTLVPAGPAKAVLEVNDELLKAVASGDWDAYTTMVDPNVTCFEPEAAGVLAKGLAFHKFFFDNRSPNADKMKTTLHDPAVQMFGDTAIVTALRVVQFVADDGPKTTRYEETRVWVKDAAFKFGWKLVHFHRSGAHATPN
>5iheA 475 #1-7 #20-29 #63-80
GENGESVVVLDKYGYPILYAPEEIGEEKEYSKYEDVVIEWNPSVTPVQIEKNYEVKFDVRQVKLRPPKVKNGSGKEGEIIVEAYASLFKSRLSKLKRILRENPEISNVVDIGKLNYVSGDEEVTIIGLVNSKRETNRGLIFEVEDKTGIVKVFLPKDSEDYREAFKVLPDAVVAFKGFYSKKGIFFANKFYLPDVPLYRKQKPPLEEKVYAILISDIHVGSREFCEKAFLKFLEWLNGHVESKEEEEIVSRVKYLIIAGDVVDGIGIYPGQYSDLVIPDIFDQYEALANLLANVPEHITMFIGPGNHDAARPAIPQPEFYKEYAKPIYKLKNAIIISNPAVIRLHGRDFLIAHGRGIEDVVSFVPGLTHHKPGLPMVELLKMRHLAPTFGGKVPIAPDPEDLLVIEEVPDLVQMGHVHVYDAVVYRGVQLVNSATWQAQTEFQKMVNIVPTPAKVPVVDVESARVVKVLDFSGWC
>5ihfB 116 #1-5 %115-116
GSHMTAVPNPPLPAQDPIVQHLKLTNDQITRIKKLHQQLETDVSQISMKGIKDGALIEVIKSGKWDDAAVKQQLAAFSNIEQQARYYRVKYYFDLSKVLTPEQRQQVQQDLAQALE
>5ii0C 122 #1-16 #117-122
GSAFSNQTYPTIEPKPFLYVVGRKKMMDAQYKCYDRMQQLPAYQGEGPYCNRTWDGWLCWDDTPAGVLSYQFCPDYFPDFDPSEKVTKYCDEKGVWFKHPENNRTWSNYTMCNAFTPEKLKN
>5ii6A 112 #1-7 #84-88
VSLPQSENPAFPGTLICDKDEVRIEFSSRFDMEKWNPSVVDTLGSEILSCTYALDLERFVLKFPYETCTIKVVGGYQVNIRVGDTTTDVRYKDDMYHFFCPAIQLEHHHHHH
>5ii8A 138 #1-5 %137-138
MGRSWHYVEPKFLNKAFEVALKVQIIAGFDRGLVKWLRVHGRTLSTVQKKALYFVNRRYMQTHWANYMLWINKKIDALGRTPVVGDYTRLGAEIGRRIDMAYFYDFLKDKNMIPKYLPYMEEINRMRPADVPVKYMGK
>5iibB 128 #1-4 %30-31 #115-128
ETGAAADWDVYCSQDESIPAKFISRLVTSKDQALEKTEINCSNGLVPITQEFGINMMLIQYTRNELLDSPGMCVFWGPYSVPKNDTVVLYTVTARLKWSEGPPTNLSIQCYMPKSPVAPKLEHHHHHH
>5ijjA 192 #176-192
MKFGKNLPRNQVPEWAGSYINYKGLKKLVKAAAESAKDGQPVDLAEFFFALDRNLEDVDSFYNKKFADACRRLKVLQDRYGTTPEVVVNLDDDEAEELMGALLELRSQLRKLQWFGEINRRGFIKITKKLDKKVPNTTTQHRYISTKVDPKPFAKDTTVARILTEINRWISVLGDARNVEDNRSLEHHHHHH
>5ik4A 393 #1-14
APLAVPTPAFPFPAPTMVHGPCVAESEPALLTGSKQFGLSRNSHIAIAFDDTKVKNRLTIELEVRTEAESGLLFYMARINHADFATVQLRNGFPYFSYDLGSGDTSTMIPTKINDGQWHKIKIVRVKQEGILYVDDASSQTISPKKADILDVVGILYVGGLPINYTTRRIGPVTYSLDGCVRNLHMEQAPVDLDQPTSSFHVGTCFANAESGTYFDGTGFAKAVGGFKVGLDLLVEFEFRTTRPTGVLLGVSSQKMDGMGIEMIDEKLMFHVDNGAGRFTAIYDAEIPGHMCNGQWHKVTAKKIKNRLELVVDGNQVDAQSPNSASTSADTNDPVFVGGFPGGLNQFGLTTNIRFRGCIRSLKLTKGTGKPLEVNFAKALELRGVQPVSCPTT
>5ikjA 548 #1-11 #29-39 #85-131 #159-162 #270-276 %373-373 #439-455 %547-548
MASMTGGQQMGMPAITCVWSDGRSDTWPNVNGHSRTRSVPSLKPLPHQDSKNLLYRQICGRLLAQHVFGGAGSTQPILNQLCKRLSTGNPNNTNASTVVTAPEKNVVSARHVRPNPKSSKDTLEKQPKYSSQIYLTDSFENYYLASLPTNYQLYQRDSNRENGNGKREFWLYGHPSGRPFRSVNDFLHHLYWLISDLTRNESTCCCVLCSGNMTRVRKNLQKENERMFHECKDDTYTWPSSYRLGEVVWIDINNELIPAIIVARNLINYESNQMDAVKLISDTFVEPYQYHCKQLGNSRYYFDMAAADIEPWSRHPLDLQKQEHLVAHSICQTWNLFGIFQPLEGIDMEEPKFHDENYSIPLTVLPTFGGESNSLDDHFYGIFRGAEKLWINDLCVISTSSLPSVLQKTSFMYISDIYVNEDDIVCFQGSLWTQIDKNALDYNDSADNIDEHKDDLKELPRRLQMVSKLSNTYFRCLHDKSVEYVCPFADVLGRWYEPWFVKGDLNYTSEVKERTSSRLSAVGSENWVDDDFYEYLLSEIDMVSAVVM
>5ikjB 88 #1-11 #39-49
SSLLSRLTQSNQSKDKIIAALAKRNVYKSFAGLYDSKGKNDNTGYDFDSNYARVGRHGSFILPVSKSVPTPSLLIEGSIVQRKNIKIE
>5il2B 300 #1-8 %95-95 %291-291 #295-300
GTQSLNPHNDYCQHFVDTGHRPQNFIRDVGLADRFEEYPKLRELIRLKDELIAKSNTPPMYLQADIEAFDIRELTPKFDVILLEPPLEEYYRETGITANEKCWTWDDIMKLEIDEIAAPRSFIFLWCGSGEGLDLGRVCLRKWGYRRCEDICWIKTNKNNPGKTKTLDPKAVFQRTKEHCLMGIKGTVKRSTDGDFIHANVDIDLIITEEPEIGNIEKPVEIFHIIEHFCLGRRRLHLFGRDSTIRPGWLTVGPTLTNSNYNAETYASYFSAPNSYLTGCTEEIERLRPKSPPPKSKSDR
>5il6B 316 #1-9 #288-316
SMATAIATGVEHLHPLLHRNVSDLRGLRYLSRFSGDESVLAEHRVNGQAVLAGAAMIVMIQAALTDALGGAVPAGRGLVISDLSWRQPFSVDAANNGELFLELSMPAAGDYRIGIYAYDQAAQLQLHCQARASTAEVQAAWLDFSSLGAQVVDVEACYQRFAAMGIEYGAGHRRLLSLVRQGDQALARIALQDPALNSGFALHPALLDAAMQGVMALLLDELEERPALLLPAGLGQCVLLADCPASLQVQIRRAPSTAPDYCFDLALFDDQGQCCAILNQLSFQPLTGASLAAGPGANIGLLCHKHWHDARPAPTA
>5ilbA 474 %1-3 #470-474
GHDASFLNAVVKVYCTHTAPDYSLPWQKQRQFTSTGSAFMIGDGKLLTNAHCVEHDTQVKVKRRGDDRKYVAKVLVRGVDCDIALLSVESEDFWKGAEPLRLGHLPRLQDSVTVVGYPLGGDTISVTKGVVSRIEVTSYAHGSSDLLGIQIDAAINPGNSGGPAFNDQGECIGVAFQVYRSEETENIGYVIPTTVVSHFLTDYERNGKYTGFPVLGIEWQKMENPDLRKSMGMESHQKGVRIRRIEPTAPESQVLKPSDIILSFDGVNIANDGTVPFRHGERIGFSYLISQKYTGDSALVKVLRNKEILEFNIKLAIHKRLIPAHISGKPPSYFIVAGFVFTTVSVPYLRSEYGKEYEFDAPVKLLEKHLHAMAQSVDEQLVVVSQVLVSDINIGYEEIVNTQVVAFNGKPVKNLKGLAGMVENCEDEYMKFNLDYDQIVVLDTKTAKEATLDILTTHCIPSAMSDDLKTEERN
>5imuA 227 %1-3 #221-227
GATAGAVSARAAEQQRLQRIVDAVARQEPRISWAAGLRDDGTTTLLVTDLAGGWIPPHVRLPANVTLLEPTARRRDADVIDLLGAVVAVAAHESNTYVAEPGPDAPALTGDRSARSAIPKVDEFGPTLVEAVRRRDSLPRIAQAIALPAVRKTGVLENEAELLHGCITAVKESVLKAYPSHELTAVGDWMLLAAIEALIDEQDYLANYHLAWYAVTTRRGGSRGFAA
>5inrC 469 #1-8
MEKRIKGSCTSILVGKKASIDGSTLISRNDDGHEALDPQRFVVVNPEDQPRDYTSVISKVNVKLPDDPQRYTSIPNSILTNGIWPAAGINSSNVAMSATETITTNSRVQGLDPFVENGLGEEDLVTVVLPYVKSAREGVKRLGSLLEEYGTYEPNGISFADNEEVWWLETIGGHHWAAVRIPDDAYVVAPNRMNIDQFDFDSDDTLCSSDLKDLIDNNNLNPDFENYNLRHIFGSASIKDTVYNNPRTWYGQKFFSPDDTADDPMEQDLPFICHANRKISVEDVKFVLSSHFENTKYDVYGSGSQSDKTLFRPIGINRNHNVHILQIRNNVPTEIAGIHWLAYGANTFNTVVPFYANVNDTPVQYKNATGKFDLNNMYWLSCTTALLGDTDYDFYVDMRNDYELDAMSAYRKIQNDTDADISGQKDIEKYLENANKKLADVAFEKQNKLLGDMVTTGSNNMKLRYNLND
>5iojB 591 #1-87 #583-591
MLRMLSEAHGNVVLADDLPAKPVGVMKPGMVEIGAATHDRASRRSPTIRTTEALSRLTAVTATKIRRLAVVAPLGLACLCSGWPASSQVVIGPGDRPETGLQGQTTIEDVVSGRSKLPYHAGVRLVGRTDIWNRGGNLQLSWVDQCAYVSTFKQAGPITANSRSALFLREPAGVAVIDVRDPRAPKPVRLLRDRGSIDAVETMHAIAAPGRKVLVAGAYSGGIAGRGEEDAAWLSIYDASNCLNPKLQSEFKWPANIHMVTISPNGRRVYGTEVVPGLGSGKGGLHVLDISDMKRPRYLGRFGVTRPNGLTAGFTPHEVSISHDERRIYAAVLASETGDVPVGASILASDGDVPVENGSVYILDNSDIVDGRSQPKMRLVGEAKQGGFHSVVPASINGVPHLVGAAELGACPGTWPRIINIADEKNPKIVGEFKLQMNIKENCDAIRFTPRKEDPYASFIPIPDITARLGAVGSHFNDVDDARNTRLGLFPFFAGGVRIVDLRDPTKPVEVGYYKPGANPDTPLSGNGLNWTGLNDQVTDGCMSHVRYVPESGHIWFACVTTGFHVVELNPDLRARLGFPTVKLEHHHHHH
>5ip4E 91 #1-4 %89-91
ARENKDFVRPKLVTIIRSGVKPRKAVRVLLNKKTAHSFEQVLTDITEAIKLETGVVKKLYTLDGKQVTCLHDFFGDDDVFIACGPEKFRYA
>5ipxA 324 #1-31 #157-165 %323-324
MHHHHHHSSGVDLGTENLYFQSMTSRRPLKDHLFNHLFRYHYPSWDQILQELDTLSVATLNPDCHVPALNVEKTLYLAKTIQILVQHRQSEPYLVPAARANLAYSLQQLYKLGNDKIRGVINGMLPLVDAGCIGFERELIKGLPRVLTLQYPHTAPLESEPPTADCTEWCLSHFVGASGRLRSEVRDILTTHNGTCAPSFEWMASVVKKFFLVETVIYEDFQDTDFNVQLNLCFFWTAVVQMYQRCIYEQKLVHIISTSLTLLKSTARSFFAWYDLYRPNLGSAALVKYTEHLIRALTPDCSDVELGELCSHLHHCKHALFSIQ
>5ipyB 453 %1-2 #448-453
MTKRVAVIGAGPSGLAQLRAFQSAADQGAEIPEIVCFEKQANWGGLWNYTWRTGLDENGEPVHCSMYRYLWSNGPKEGLEFADYSFEEHFGKQIASYPPRAVLFDYIEGRVHKADVRKWIRFNSPVRWVSYDAETAKFTVTAHNHETDSTYSAAFDHVICASGHFSTPNVPFYEGFDTFNGRIVHAHDFRDAREFEGKDVLVMGASYSAEDIGSQCWKYGAKSITSCYRSAPMGYAWPDNWEEKPALEKLTGKTAHFADGSTRDVDAIILCTGYKHFFSFLPDDLRLKTANRLATADLYKGVAYVHNPAMFYLGMQDQWFTFNMFDAQAWWVRDAILGRITLPKDKAAMLADVAERETREEASDDVKYAIRYQADYVKELVAETDYPSFDIDGACDAFFEWKKHKAKDIMAFRDNSYKSVITGTMAPVHHTPWKEALDDSMEAYLQNHHHHHH
>5iqjC 134 #1-4 #39-43
SNAMDERFNAALHESAHTVIAQVLGFNTATPIIYENSSTNPDEKHWLGKAFIDTTNGNVEDIALVGLAGEAIQYYIEGVDVGDCPFIWECNLEDISLSDQELVKDLYNDVELWEKLYTLFEQHHDSILDLANSI
>5ir4A 688 #1-23 #204-210
MGSSHHHHHHSSGLVPRGSHMANDSIFFSPLKYLGAEQQRSIDASRSLLDNLIPPSLPQYDNLAGKLARRAVLTSKKLVYVWTENFANVKGVPMARSVPLGELPNVDWLLKTAGVIVELIVNFVASLPASAAAQFERIAAGLSGDLEAARQVHEALLEEAKNDPAAAGSLLLRFTELQTRVIALLTRVGLLVDDILKSASNLVTQGGQGDGLNRFRAVFGTLRLPEVADSFRDDEAFAYWRVAGPNPLLIRRVDALPANFPLGEEQFRRVMGADDSLLEAAASRRLYLLDYAELGKLAPSGAVDKLLTGTGFAYAPIALFALGKDRAGLLPVAIQCGQDPATHPMFVRPAESESDLYWGWQMAKTVVQVAEENYHEMFVHLAQTHLVSEAFCLATQRTLAPSHPLHVLLAPHFEGTLFINEGAARILLPSAGFIDVMFAAPIQDTQATAGGNRLGFDFYRGMLPESLKARNVDDPAALPDYPYRDDGLLVWNAIRQWAADYVAVYYASDGDVTADVELAAWVGEVIGSGKVAGFRPITGRSQLVEVLTMVIFTASAQHAAVNFPQPSMMTYAPAICAMSAAPAPDSPSGKSEADWLKMMPPTLVALEKVNIYHLLGSVYHGRLGDYRQTGFPYAPVFSDRRVTASGGPLERFQARLKEVEATIRTRNQARRKPYEYLLPSRIPASTNI
>5ircB 201 #1-4 %194-194 %199-201
AGSWESNYFGVPLTTVVTPEKPIPIFIERCIEYIEATGLSTEGIYRVSGNKSEMESLQRQFDQDHNLDLAEKDFTVNTVAGAMKSFFSELPDPLVPYSMQIDLVEAHKINDREQKLHALKEVLKKFPKENHEVFKYVISHLNRVSHNNKVNLMTSENLSICFWPTLMRPDFSSMDALTATRSYQTIIELFIQQCPFFFYNR
>5isuA 502 #1-14
SNASSDKANGSGKAKDGGSLIIGVTGDPEVINPNYASDRVTLTIQQAVYAPLFWEVDGKPALAKSLDISDDNLTYTVKLKDGLTWHDGKPLTADDVVFTVNSILDTKQNSPNRGNFVFDDKPVKVEAVDDTTVKFTLPTVAPAFENTIKTFFPIPKHIFEGVENIEKSDKNKNPIGSGPYKFVEYKTGEYVSLERFNDYFDGKPKLDKVTFRITKDQNAANLALQNGEINLKSIQPSDRNKVEKASAVNIITYPENRLSYATFNENQPALKSKELRQALSYALDREEIIDAAYGSDEYAKPASSFLTENTKYFTDKVETYDQDIAKAKKLVKESGFDTSQKLTVYYLNNSKSQESIALYLQQQYKEIGVTLDLKPTDPNALSNITLDRKNADYSIALNGYIMGNDPDAYKSLYLSDAPYNYSNYHNKDLDALWEKGAVTADDKERQEIYEKIQNTIADDAVIYPISYDNAVLALDSRYGGQKAATPQPVTMFRDLSKLYLTE
>5iu1A 116 %1-3 #109-116
SEFESQPCVSIDLRGNITSWNRAAEQLYQFKEGEVMGRNLVDLIVPPNAKTAALDTIMRVGQGEVWIGQFSCVRRDNAILNTVVTQKPILDDDQKISGISVCTEPYSMPELMARNY
>5iucB 127 #1-4
GPGSDTERPVVNVPSEITVYRGESFEYFATVTDNSNAFDLAKTVVRWLYSNQPGRGTEWLQYSVTQVGNQLKVRIFGNVPIDTTIGDYTRYVVATDAAGNVNATQTEMGNAAVDKTSVNGQFKLIIR
>5iufB 333 #1-20 %332-333
MGSSHHHHHHENLYFQSMASMKTELIRTISLYDTIILHRHVRPDPDAYGSQCGLTEILRETYPEKNIFAVGTPEPSLSFLYSLDEVDNETYEGALVIVCDTANQERIDDQRYPSGAKLMKIDAHPNEDPYGDLLWVDTSASSVSEMIYELYLEGKEHGWKLNTKAAELIYAGIVGDTGRFLFPNTTEKTLKYAGELIQYPFSSSELFNQLYETKLNVVKLNGFIFQNVSLSENGAASVFIKKDTLEKFGTTASEASQLVGTLGNISGIRAWVFFVEEDDQIRVRFRSKGPVINGLARKYNGGGHPLASGASIYSWDEADRILADLETLCKEHE
>5iwhA 117 %1-1 #99-117
MGIKSFKHKGLKLLFEKGVTSGVPAQDVDRINDRLQAIDTATEIGELNRQIYKLHPLKGDREGYWSITVRANWRITFQFINGDAYILNYEDYKLGPEQKLISEEDLNSAVDHHHHHH
>5iwzA 401 %1-3 #118-121 #187-195 #323-331 #398-401
PGSMPVRPDLQQLEKCIDDALRKNDFKPLLALLQIDICEDVKIKCSKQFLRKLDDLICRELNKKDIQTVSSILISIGRCSKNIFILGQAGLQTMIKQGLVQKMVSWFENSKEIILNQQQSKDEAVMNMIEDLFDLLMVIYDISDEGKNQVLESFIPQICALVIDSRVNFCIQQEALKKMNLMLDRIPQDANKILSNQEMLTLMSNMGERILDVGDYELQVGIVEALCRMTTEKRRQELAYEWFSMDFIANAFKEIKDCEFETDCRIFLNLVNGILGDKRRVYTFPCLSAFLGKYELQIPSDEKLEEFWIDFNLGSHTLSFYIAGDEEDHQWEAVTVPEEKVQMYNIEVRESKKLLTLTLKNIVKISKKEGKELLFYFDESLEITNVTKKVFGGLEHHHHHH
>5iyzA 451 #438-451
MRECISIHVGQAGVQIGNACWELYCLEHGIQPDGQMPSDKTIGGGDDSFNTFFSETGAGKHVPRAVFVDLEPTVIDEVRTGTYRQLFHPEQLITGKEDAANNYARGHYTIGKEIIDLVLDRIRKLADQCTGLQGFLVFHSFGGGTGSGFTSLLMERLSVDYGKKSKLEFSIYPAPQVSTAVVEPYNSILTTHTTLEHSDCAFMVDNEAIYDICRRNLDIERPTYTNLNRLISQIVSSITASLRFDGALNVDLTEFQTNLVPYPRIHFPLATYAPVISAEKAYHEQLSVAEITNACFEPANQMVKCDPRHGKYMACCLLYRGDVVPKDVNAAIATIKTKRSIQFVDWCPTGFKVGINYQPPTVVPGGDLAKVQRAVCMLSNTTAIAEAWARLDHKFDLMYAKRAFVHWYVGEGMEEGEFSEAREDMAALEKDYEEVGVDSVEGEGEEEGEEY
>5iyzE 143 %1-3 #27-41 %142-143
MADMEVIELNKCTSGQSFEVILKPPSFDGVPEFNASLPRRRDPSLEEIQKKLEAAEERRKYQEAELLKHLAEKREHEREVIQKAIEENNNFIKMAKEKLAQKMESNKENREAHLAAMLERLQEKDKHAEEVRKNKELKEEASR
>5iz5A 814 #1-19 #42-46 #174-185 #231-238 #557-566 %812-814
GAMGSESLSPGGPPGHPYQGEASTCWQLTVRVLEARNLRWADLLSEADPYVILQLSTAPGMKFKTKTLTDTSHPVWNEAFRFLIQSQVKNVLELSIYDEDSVTEDDICFKVLYDISEVLPGKLLRKTFSQSPQGEEELDVEFLMEETSDRPENLITNKVIVARELSCLDVHLDSTGSTAVVADQDKLELELVLKGSYEDTQTSFLGTASAFRFHYMAALETELSGRLRSSRSNGWNGDNSAGYLTVPLRPLTIGKEVTMDVPAPNAPGVRLQLKAEGCPEELAVHLGFNLCAEEQAFLSRRKQVVAKALKQALQLDRDLQEDEVPVVGIMATGGGARAMTSLYGHLLALQKLGLLDCVTYFSGISGSTWTMAHLYGDPEWSQRDLEGPIRYAREHLAKSKLEVFSPERLASYRRELELRAEQGHPTTFVDLWALVLESMLHGQVMDQKLSGQRAALERGQNPLPLYLSLNVKENNLETLDFKEWVEFSPYEVGFLKYGAFVPPELFGSEFFMGRLMRRIPEPRICFLEAIWSNIFSLNLLDAWYDLTSSGESWKQHIAAATRSLEKEPLTTSGTSSRLEASWLQPGTALAQAFKGFLTGRPLHQRSPNFLQGLQLHQDYCSHKDFSTWADYQLDSMPSQLTPKEPRLCLVDAAYFINTSSPSMFRPGRRLDLILSFDYSLSAPFEALQQTELYCRARGLPFPRVEPSPQDQHQPRECHLFSDPACPEAPILLHFPLVNASFKDHSAPGVQRSPAELQGGQVDLTGATCPYTLSNMTYKEEDFERLLRLSDYNVQTSQGAILQALRTALKHRTLE
>5izaA 354 #1-5 #347-354
MGHHHHHHMLHLLEQIRAYCETCWEWQEAHEPGMDQDKNPMPAPVEHQICPAVCVLMKLSFDEEHRHAMNELGGLQAIAELLQVDCEMYGLTNDHYSITLRRYAGMALTNLTFGDVANKATLCSMKGCMRALVAQLKSESEDLQQVIASVLRNLSWRADVNSKKTLREVGSVKALMECALEVKKESTLKSVLSALWNLSAHCTENKADICAVDGALAFLVGTLTYRSQTNTLAIIESGGGILRNVSSLIATNEDHRQILRENNCLQTLLQHLKSHSLTIVSNACGTLWNLSARNPKDQEALWDMGAVSMLKNLIHSKHKMIAMGSAAALRNLMANRPAKYKDANIMSPGSSLPS
>5izsD 95 %1-2 #85-95
SEELRAVADLQRLNIELARKLLEAVARLQELNIDLVRKTSELTDEKTIREEIRKVKEESKRIVEEAEEEIRRAKEESRYIADESRGSLEHHHHHH
>5iztA 396 #1-177 #226-233
MAHHHHHHNLNEDYKNKVKGILNKAADDQETTSADTNSNAAKNIPIADNDKVAAELKKQSQAAKTVAAAPNKGSQNQPQTTPNKGSQNQQAAPSPQLQSLSFSADLSNLPKTTAARAASLTKQRIPIQAVTTVPGNTRTFNSRNSGLPTFALNYSFSQPTRQQTNSSSAVQTTTSSGSKLQTLKNELIRAISEEKNKTQNNFGFRETYDQFKMKDSAFELLDVISSAKVYDRSYAPQLNSNTPEAENERNKFYALMDFDQYKIEQFGSIMETLYNENQNHSLIRELMISGLGTQISFELALEEINKKIEIFNQDYLNAKINSFDFTMKLKELKSKLNQILDKRKEWSRQADGLIANASSNSSLSDSKSLAEYIKKRYLDNMQNARQSVLEAYISIM
>5j09H 257 #1-55 #181-198 #209-215 #250-257
MHHHHHHSSGVDLGTENLYFQSNARRRYARPYRRRHIRRYRRRRRHFRRRRFSTNRIYTLRLTRQFQFKINKQTTSVGNLIFNADYITFALDDFLQAVPNPHTLNFEDYRIKLAKMEMRPTGGHYTVQSDGFGHTAVIQDSRITRFKTTADQTQDPLAPFDGAKKWFVSRGFKRLLRPKPQITIEDLTTANQSAALWLNSARTGWIPLQGGPNSAGTKVRHYGIAFSFPQPEQTITYVTKLTLYVQFRQFAPNNPST
>5j1bB 275 #1-11 #115-144 #229-237 #270-275
GPLGSHMSTESNDGVSETLLAWRHIDFWTSEHNPDLNATLSDPCTQNDITHAEEDLEVSFPNPVKASFKIHDGQEDLESMTGTSGLFYGFQLMTLDQVVAMTQAWRNVAKNLNKRSQQGLSHVTSTGSSSSMERLNGNKFKLPNIPDQKSIPPNAVQPVYAHPAWIPLITDNAGNHIGVDLAPGPNGKYAQIITFGRDFDTKFVIAENWGEFLLSFANDLEAGNWYLVDDNDDYFSGDGELVFRDKKSNGPIQDYFEVLKRRTWIKYQLERPHRD
>5j1gB 234 #1-5
GSHMQEESRCQRCISELKDIRLQLEACETRTVHRLRLPLDKEPARECAQRIAEQQKAQAEVEGLGKGVARLSAEAEKVLALPEPSPAAPTLRSELELTLGKLEQVRSLSAIYLEKLKTISLVIRGTQGAEEVLRAHEEQLKEAQAVPATLPELEATKASLKKLRAQAEAQQPTFDALRDELRGAQEVGERLQQRHGERDVEVERWRERVAQLLERWQAVLAQTDVRQRELEQLG
>5j1jA 285 #1-9 %283-285
GPLGSMKQMGSMHPVQVIAVTGGKGGVGKTNVSVNLALALADLGRRVMLLDADLGLANVDVLLGLTPKRTLADVIEGRCELRDVLLLGPGGVRIVPAASGTQSMVHLSPMQHAGLIQAFSDISDNLDVLVVDTAAGIGDSVVSFVRAAQEVLLVVCDEPTSITDAYALIKLLNRDHGMTRFRVLANMAHSPQEGRNLFAKLTKVTDRFLDVALQYVGVIPYDESVRKAVQKQRAVYEAFPRSKASLAFKAVAQKVDSWPLPANPRGHLEFFVERLVQHPATGSAV
>5j1kA 216 #1-19 #202-216
MGSSHHHHHHSSGLVPRGSHLDNLNLAQKHLALMLIPNGMPIKTYSAIKPTKERNHPIKKIKGVESGIDFIAPLNTPVYASADGIVDFVKTNSNVGYGNLVRIEHAFGFSSIYTHLDHVNVQPKSFIQKGQLIGYSGKSGNSGGEKLHYEVRFLGKILDAQKFLAWDLDHFQSALEENKFIEWKNLFWVLEDIVQLQEHVDKDALISQLEHHHHHH
>5j1lD 189 %1-3 #179-189
MLDNLNLAQKHLALMLIPNGMPIKTYSAIKPTKERNHPIKKIKGVESGIDFIAPLNTPVYASADGIVDFVKTNSNVGYGNLVRIEHAFGFSSIYTHLDHVNVQPKSFIQKGQLIGYSGKSGNSGGEKLHYEVRFLGKILDAQKFLAWDLDHFQSALEENKFIEWKNLFWVLEDIVQLQEHVDKDALISQ
>5j1nA 175 #172-175
GMEEDIACVKDLVSKYLADNERLSRQKLAFLVQTEPRMLLMEGLKLLSLCIEIDSCNANGCEHNSEDKSVERILHDHGILTPSLCFVVPDGYKLTGNVLILLECFVRSSPANFEQKYIEDFKKLEQLKEDLKTVNISLIPLIDGRTSFYNEQIPDWVNDKLRDTLFSLLRYAQES
>5j1sA 284 #1-6 %284-284
GPGQKRSLSREALQKDLDDNLFGQHLAKKIILNAVFGFINNPKPKKPLTLSLHGWTGTGKNFVSKIIAENIYEGGLNSDYVHLFVATLHFPHASNITLYKDQLQLWIRGNVSACARSIFIFDQMDKMHAGLIDAIKPFLDYYDLVDGVSYQKAMFIFLSNAGAERITDVALDFWRSGKQREDIKLKDIEHALSVSVFNNKNSGFWHSSLIDRNLIDYFVPFLPLEYKHLKMCIRVEMQSRGYEIDEDIVSRVAEEMTFFPKEERVFSDKGCKTVFTKLDYYYDD
>5j2lA 81 #1-5
GSHMGSEDYKLREAQRELDKQRKDTEEIRKRLKEIQRLTDERTSTADELIKELREIIRRLQEQSEKLREIIEELEKIIRKR
>5j2yB 80 #1-10 %12-12 #77-80
MASHERTQPQNMAFRAKATRTARRESQETFWSRFGISQSCGSRFENGENLPFPIYLLLHFYIEGQITDRQLADLRGKIRE
>5j3tA 130 #1-4
GPHMEDENILRNAVNLQVLKFHYPEIESIIDIASHVAVYQFDVGSQKWLKTSIEGTFFLVKDQRARVGYVILNRNSPENLYLFINHPSNVHLVDRYLIHRTENQHVVGLWMFDPNDMSRIFNIVKESLLR
>5j3tB 242 %1-1 #207-216 %242-242
MSFTNATFSQVLDDLSARFILNLPAEEQSSVERLCFQIEQAHWFYEDFIRAQNDQLPSLGLRVFSAKLFAHCPLLWKWSKVHEEAFDDFLRYKTRIPVRGAIMLDMSMQQCVLVKGWKASSGWGFPKGKIDKDESDVDCAIREVYEETGFDCSSRINPNEFIDMTIRGQNVRLYIIPGISLDTRFESRTRKEISKIEWHNLMDLPTFKKNKPQTMKNKFYMVIPFLAPLKKWIKKRNIANNT
>5j49B 301 #1-9
MAHHHHHHMLKVTKAVFPVAGLGTRFLPATKASPKEMLPIVDKPLIQYAVEEAMAAGITEMIFVTGRSKRAIEDHFDKSYEIEAELQARGKDKLLELVRSIKPSHVDCFYVRQPEALGLGHAVLCAEKLVGDNPFAVILADDLLYGTPPVMAQMIEVFDHYHSSVIGVEEIPAQETKSYGIVDGKEWEDSIIKMSGIVEKPEPNVAPSNLGVVGRYVLKPRIFEHLRALKPGAGGELQLTDAIQSLLADEQVLAYKYHGTRFDCGSKLGYLKATVEFALRHPEVAADFEEYLRTRSPVLEG
>5j4aB 120 %1-2 #107-120
KMAGSIVISKEVRVPVSTSQFDYLVSRIGDQFHSSDMWIKDEVYLPMEEGGMSFISTESLNSSGLSIFLATVMRARAASQAEESFPLYENVWNQLVEKLRQDARLGVSGNTSLEHHHHHH
>5j4aC 161 #1-45
MGASSGSNISASNGSSSPTTIVASNPVDLNAFDRLNVVDPAVGKFRPGEAGAAAELENYLGGTLQRAPQGSSVDFVFSSGPNNGKTVDFMLTPDTVAQAAKINQFFDKNLNNFMNTLSDHAAAADFVPLASRFLSEANKTLLVKAIGNLPQKLQAKIILIK
>5j4fA 119 #1-21
MGSSHHHHHHSSGLVPRGSHMEVVHFLEGVCFEKLHIEVLNENSSHKEIRICMPKGAVMDKHKAPGAISVQVLEGKIVFEVGDEKIEMPKGALISLEAQVLHRLDALENSVIRLSLSKK
>5j4iA 453 #1-4 #442-453
MSSDADAHKVGLIPVTLMVSGNIMGSGVFLLPANLASTGGIAIYGWLVTIIGALGLSMVYAKMSFLDPSPGGSYAYARRCFGPFLGYQTNVLYWLACWIGNIAMVVIGVGYLSYFFPILKDPLVLTITCVVVLWIFVLLNIVGPKMITRVQAVATVLALIPIVGIAVFGWFWFRGETYMAAWNVSGLGTFGAIQSTLNVTLWSFIGVESASVAAGVVKNPKRNVPIATIGGVLIAAVCYVLSTTAIMGMIPNAALRVSASPFGDAARMALGDTAGAIVSFCAAAGCLGSLGGWTLLAGQTAKAAADDGLFPPIFARVNKAGTPVAGLIIVGILMTIFQLSSISPNATKEFGLVSSVSVIFTLVPYLYTCAALLLLGHGHFGKARPAYLAVTTIAFLYCIWAVVGSGAKEVMWSFVTLMVITAMYALNYNRLHKNPYPLDAPISKDLELEVLFQ
>5j4mA 283 #1-11 #276-283
MGRDPNSTNDTTTQNVVLTKYGFDKDVTAIDRATDQIWTGDGAKPLQGVDFTIYNVTANYWASPKDYKGSFDSAPVAATGTTNDKGQLTQALPIQSKDASGKTRAAVYLFHETNPRAGYNTSADFWLTLPAKAAADGNVYVYPKNVQKTTYERTFVKKDAETKEVLEGAGFKISNSDGKFLKLTDKDGQSVSIGEGFIDVLANNYRLTWVAESDATVFTSDKSGKFGLNGFADNTTTYTAVATNVPDGYDAAANTDFKADNSSSDILNAPSGILPLEHHHHHH
>5j4uA 231 #1-13
MHHHHHHGSEFMASDQVTLLDFWPSPFGMRVRLALAEKGVKYEYSEEDLRNKSALLLQMNPVNKQIPVLVHNGKPVCESLIIVQYIDEVWKDSAPLLPSDPYQRAQSRFWADFVDKKIYDLGRKIWTKKGEEQEAAKKDFIDSLKLMEGELGDKPYFGGETIGYVDIALVPFYSWFYAYETIGNFNIEAECPKMIAYCKRCLQKETVSKALEDPQKVYDFVLMLMKKFGIE
>5j53A 494 %1-1 #383-390 #489-494
MAQFPNTPSFTGFNTPSRIEADIADLAHEGTIPQGLNGAFYRVQPDPQFPPRLDDDIAFNGDGMITRFHIHDGQVDFRQRWAKTDKWKLENAAGKALFGAYRNPLTDDEAVKGEIRSTANTNAFVFGGKLWAMKEDSPALVMDPATMETFGFEKFGGKMTGQTFTAHPKVDPKTGNMVAIGYAASGLCTDDVTYMEVSPEGELVREVWFKVPYYCMMHDFGITEDYLVLHIVPSIGSWERLEQGKPHFGFDTTMPVHLGIIPRRDGVRQEDIRWFTRDNCFASHVLNAWQEGTKIHFVTCEAKNNMFPFFPDVHGAPFNGMEAMSHPTDWVVDMASNGEDFAGIVKLSDTAAEFPRIDDRFTGQKTRHGWFLEMDMKRPVELRGGSAGGLLMNCLFHKDFETGREQHWWCGPVSSLQEPCFVPRAKDAPEGDGWIVQVCNRLEEQRSDLLIFDALDIEKGPVATVNIPIRLRFGLHGNWANADEIGLAEKVLAA
>5j71A 400 #1-4 #32-37 #170-179 %226-226 #301-319 #376-382 #386-400
SKNASLAGAPKYIEHFSKFSPSPLSMKQFLDFGSSNACEKTSFTFLRQELPVRLANIMKEINLLPDRVLSTPSVQLVQSWYVQSLLDIMEFLDKDPEDHRTLSQFTDALVTIRNRHNDVVPTMAQGVLEYKDTYGDDPVSNQNIQYFLDRFYLSRISIRMLINQHTLIFDGSTNPAHPKHIGSIDPNCNVSEVVKDAYDMAKLLCDKYYMASPDLEIQEINAANSKQPIHMVYVPSHLYHMLFELFKNAMRATVESHESSLILPPIKVMVALGEEDLSIKMSDRGGGVPLRKIERLFSYMYSTAPTPQPGTGGTPLAGFGYGLPISRLYAKYFQGDLQLFSMEGFGTDAVIYLKALSTDSVERLPVYNKSAWRHYQTIQEAGDWCVPSTEPKNTSTYRVS
>5j7dC 112 #107-112
MVLDVTKDHWLLYVLLAQLPVMVLFRKDNDEEAKKVEYIVRELAQEFDGLIMVFELDTNKAPEIAKKYNITTTPTVAFFKNGEDKSVLIGAIPKDQLRDEILKYLGHHHHHH
>5j7eD 146 #1-27 #134-146
MTMAGGRRGLVAPQNTFLENIVRRSNDTNFVLGNAQIVDWPIVYSNDGFCKLSGYHRAEVMQKSSTCSFMYGELTDKDTIEKVRQTFENYEMNSFEILMYKKNRTPVWFFVKIAPIRNEQDKVVLFLCTFSDITAFKQPIEDDSCK
>5j7rB 164 #1-15 %105-105 %138-138
SNADKLAANNNERVKTIANDLIGDIDLSLYFDGTKDEQNPKIEQQEILVDGDEILGQYLIQALIQGPSQKGSLAPILPKDTKLLSFDIKDDIAIINLSKEAIVNMSATKEQATLEGIIATITQIPSINKINILVDNQMVDSLGGNFDISKPFGKEDIPNLKINN
>5j8yD 89 #1-4 #75-89
GPDSMPDTWNVYDVSQFLRVNDCTAHCDTFSRNKIDGKRLLQLTKDDIMPLLGMKVGPALKISDLIAQLKCKVNPGRARSHKTNKSPFL
>5j90A 508 #1-26
MHHHHHHENLYFQGNGITLPDFEQDFNHIKGGFAPMFNNIQVLTPEWVYQLQQGLNSDIWSGYMATPTGFESGVNNTTYALLDNWNGFIWDYGYKNVMFNAYDIANKSKGKYDQFYALSLILKVEGMHRMTDTFGPIIYSKFGSNDATIAYDSQEEVYTQMFAELDTAVAELTKRIDAGEASTFESTDMTGYKGKYESWVRFANTLRLRLAMRIVKVKPALAKTEAEKAVAQKFGVMLVNDDSFKIVSPVYTNPIATISSSWLDIRMSADMESIMKGYQDPRIASYFDTSKQFPNEYKGVRTGIAISGKSDHQDFSGIGAVVRSKEIYLMNAAEAYFLRAEGALRGWNMGGTAQELYEAGIKASFDQRGVSGAAGYIADNTKTAAAYVDPNFPENNSDPVNNVTVAWDAAATNEVKLQKIITQKWIAGFPEGQEAWSDYRRTGYPKLFPVLKNYSGGAITTEFGVRRINFVQSEKAGNSGGVATGVSKLGGPDNGGTRVWWDVNAPNF
>5ja9C 110 %1-1 #55-61 %110-110
MKSVFVESTIFEKYRDEYLSDEEYRLFQAELMLNPKLGDVIQGTGGLRKIRVASKGKGKRGGSRIIYYFLDEKRRFYLLTIYGKNEMSDLNANQRKQLMAFMEAWRNEQS
>5jawH 550 #1-11 #409-416 #420-423
MGSSHHHHHHAAPLPELLSNNGKHALMVDGAPYIILGSQTNNSSNYPDALKDVWPSMEKMGANTLSIPVAWEQIEPVEGQFDFSFVDVLLKEARQRKVRLVLLWFATWKNNAPHYAPAWVKLDNARFPRVVKEDGDTLNSLSPLGQNTLAADKKAFVELMKYLAKRDKDHTVIMVQVQNEVGTYGAVRDYSPMAQAVFNAAVPDDLIQKLQLKPGTWSQVFGRDADEFFHAYQIARYCDEVTVAGKAIKNLPMYVNVALRNPFNPGLPGQYSSGGGTDNVLHIWKAAAPNIDLIAPDIYFRDYKTVSKVLELYTRPDNALFVAEIGNDQPFARYLFPTLGKGGIGFSPFGMDDTDYTNYPLGAKVYNDETIEQFAQVYRLVNPMMREWARLSYQGQVWGVAEPLDSTTETQKIWNAEATPEEKEQHKKDRASALTQQLDLGLWDAEVTYGRPMFWVTPPEGNTPAAGGALIAQLDDNEYLVTAYKARVEFKPSQELAGKKFMIERVEEGRFEKGKWVMERVWNGDQTDWGLNFTDRPHLLRVKMASYSVQ
>5jazB 422 #1-10 %421-422
MAHHHHHHKKPINVAIFGSTGSIGTNALNIIRECNKIENVFNVKALYVNKSVNELYEQAREFLPEYLCIHDKSVYEELKELVKNIKDYKPIILCGDEGMKEICSSNSIDKIVIGIDSFQGLYSTMYAIMNNKIVALANKESIVSAGFFLKKLLNIHKNAKIIPVDSEHSAIFQCLDNNKVLKTKCLQDNFSKINNINKIFLCSSGGPFQNLTMDELKNVTSENALKHPKWKMGKKITIDSATMMNKGLEVIETHFLFDVDYNDIEVIVHKECIIHSCVEFIDKSVISQMYYPDMQIPILYSLTWPDRIKTNLKPLDLAQVSTLTFHKPSLEHFPCIKLAYQAGIKGNFYPTVLNASNEIANNLFLNNKIKYFDISSIISQVLESFNSQKVSENSEDLMKQILQIHSWAKDKATDIYNKHNSS
>5jblA 231 #1-20 #46-51 #192-231
MGSSHHHHHHSSGLVPRGSMNEPQLLIETWGQPGEIIDGVPMLESHDGKDLGLKPGLYIEGIFLQAEVVNRNKRLYPKRILEKAVKDYINEQVLTKQALGELNAPPRANVDPMQAAIIIEDMWWKGNDVYGRARVIEGDHGPGDKLAANIRAGWIPGVASRGLGSLTDTNEGYRIVNEGFKLTVGVDAVWGPSAPDAWVTPKEITESQTAEADTSADDAYMALAEAMKKAL
>5jbnB 170 #1-4 #162-170
MDPMQKRAIYPGTFDPITNGHIDIVTRATQMFDHVILAIAASPSKKPMFTLEERVALAQQATAHLGNVEVVGFSDLMANFARNQHATVLIRGLRAVADFEYEMQLAHMNRHLMPELESVFLMPSKEWSFISSSLVKEVARHQGDVTHFLPENVHQALMAKLAVDHHHHHH
>5jcaS 284 #1-5
MVVMVMMFKILRKERLAPGINLFEIESPRIAKHAKPGQFVMIRLHEKGERIPLTIADVDISKGSITIVAQEVGKTTRELGTYEAGDYILDVLGPLGKPSHIDYFGTVVMIGGGVGVAEIYPVAKAMKEKGNYVISILGFRTKDLVFWEDKLRSVSDEVIVTTNDGSYGMKGFTTHALQKLIEEGRKIDLVHAVGPAIMMKAVAELTKPYGIKTVASLNPIMVDGTGMCGACRVTVGGEVKFACVDGPEFDAHLVDWDQLMNRLAYYRDLEKISLEKWERERRMV
>5jdkA 137 #1-31 %136-137
MEAPKMELKSYKRKNASLSPSSSPAKAQRTHLSLEEKIKLMRLVVRHKHELVDRKTSEFYAKIARIGYEDEGLAIHTESACRNQIISIMRVYEQRLAHRQPGMKTTPEEDELDQLCDEWKARLSELQQYREKFLVPR
>5je2B 247 #1-6
GHMSTTARFDSIGGLFEDFTQSAAQRAIEVRTIFHMIGDVSGKSVLDLACGFGFFGREIYRRGAAKVVGVDISEKMIELAREESRKYGDPLEFHVRDVANMEPLGQFDLVNAAWLFNYADSVENLRKMFKVVRASLKPDGKLVAYTVDPDFSLAKGNFAKYGVNVLNERAWGPGYRHDAEFVTDPPSQFSFYRWSRADYESAIADAGFSHFEWQKPLLEADDIATHPPGFWDVFQNNCLQTGLVCKP
>5jelA 242 %1-3 #238-242
SEFENPLKRLLVPGEEWEFEVTAFYRGRQVFQQTISCPEGLRLVGSEVGDRTLPGWPVTLPDPGMSLTDRGVMSYVRHVLSCLGGGLALWRAGQWLWAQRLGHCHTYWAVSEELLPNSGHGPDGEVPKDKEGGVFDLGPFIVDLITFTEGSGRSPRYALWFCVGESWPQDQPWTKRLVMVKVVPTCLRALVEMARVGGASSLENTVDLHISNSHPLSLTSDQYKAYLQDLVEGMDFQGPGES
>5jenC 271 #1-60 #118-123 %195-195 %199-199 %248-248
MSYYHHHHHHLESTSLYKKAGSAAAPFTMDYKDDDDKDYKDDDDKNPDAAQAMSKIPVIGKIVKAITFIEIKEEKDQSSIDVKTPALSGLSNKELENSINEKYLKESQQLYKEFIQSTSKNKKGHLSIYSDYETVTDTPDLLSIRRNIETTQASSYTQSRYITIDKKNDILLTLKSLFKDERYIKVISQNIKEQMKQQMKEDPNKIYWLTDEDAEPFKTILPDQTFYITEDHKLVISFDEYEVAPGYMGVTEFTIPTGVISNLLVGERYIR
>5jeqA 236 %193-193 %196-197 #231-236
MIVKRPVSASLARAFFYIVLLSILSTGIALLTLASSLRDAEAINIAGSLKMQSYRLGYDLQSGSPQLNAHRQLFQQALHSPVLTNLNVWYVPEAVKTRYAHLNANWLEMNNRLSKGDLPWYQANINNYVNQIDLFVLALQHYAERKMLLVVAISLAGGIGIFTLVFFTLRRIRHQVVAPLNQLVTASQRIEHGQFDSPPLDTNLPNELGLLAKTFNQMSSELHKLYRSLEHHHHHH
>5jffD 68 #1-12 %68-68
MAYPYDVPDYAAAVKKLTDKQKSRLWELQRNRNFQASRRLEGVEMPLVTLTAAEALARLEELRSHYER
>5jgfA 473 #1-5 #194-198 %471-473
GPHMEHNYEDIAQEFIDFIYKNPTTYHVVSFFAELLDKHNFKYLSEKSNWQDSIGEDGGKFYTIRNGTNLSAFILGKNWRAEKGVGVIGSHVDALTVKLKPVSFKDTAEGYGRIAVAPYGGTLNELWLDRDLGIGGRLLYKKKGTNEIKSALVDSTPLPVCRIPSLAPHFGKPAEGPFDKEDQTIPVIGFPTPDEEGNEPPTDDEKKSPLFGKHCIHLLRYVAKLAGVEVSELIQMDLDLFDVQKGTIGGIGKHFLFAPRLDDRLCSFAAMIALICYAKDVNTEESDLFSTVTLYDNEEIGSLTRQGAKGGLLESVVERSSSAFTKKPVDLHTVWANSIILSADVNHLYNPNFPEVYLKNHFPVPNVGITLSLDPNGHMATDVVGTALVEELARRNGDKVQYFQIKNNSRSGGTIGPSLASQTGARTIDLGIAQLSMHSIRAATGSKDVGLGVKFFNGFFKHWRSVYDEFGEL
>5jgkB 289 #1-8
GHMSKSDYIQNMFQTKSFVDRYKYTEKLTGLYAQTLVDYSGVANTSQKPLIVLDNACGIGAVSSVLNHTLQDEAKKTWKLTCGDLSEGMLETTKRRLQDEGWVNAETKIVNALDTGLPDGHYTHVFVAFGFQSFPDANAALKECFRILASGGILASSTWQNFNWIPIMKAAIETIPGNLPFPTQKEFIALHNAGWDSESYIQSELEKLGFRDVKVIPVPKETSIPIDEFFEVCMMIIPYLLPKFWTEEQRESHEKDVPMVLRQYLQDTYGANGQVPLEAVALITTGLKP
>5jipB 332 #1-6 #321-332
MGGGFAQDKNPLSTFGPDLNEFSRDVNFLTLAKNSDFIYLRASGSGTGKLRIDNKFLEFAKECRRLGIPCGAYHFAKPSKDLDSAVIQADQFIDVLQQGFGDGDYGDLFPVLDVETPTDKSLTTTELVNWIDRFRDRFEEKTRRRLMLYTGLFFIGLYDDFKVPGKGYPLSDMPLWIAMYTRIPSNPRIPPNVGGWKRWTMWQFTDEGKLDGVGSPVDLNWGPNSIDSLMPPSAVTGLNAYISGNKIFVNWTANKEDDLNGYNVFVNDNYAGTLPRKATKIVIDKSRFYLPKGKPIKISIEAFDITGDFSKERTEYILDNNGEFLGENLYFQ
>5jjaB 352 %1-1 #82-95 #349-352
GIRDVPPADQEKLFIQKLRQCCVLFDFVSDPLSDLKWKEVKRAALSEMVEYITHNRNVITEPIYPEVVHMFAVNMFRTLPPSSNPTGAEFDPEEDEPTLEAAWPHLQLVYEFFLRFLESPDFQPNIAKKYIDQKFVLQLLELFDSEDPRERDFLKTTLHRIYGKFLGLRAYIRKQINNIFYRFIYETEHHNGIAELLEILGSIINGFALPLKEEHKIFLLKVLLPLHKVKSLSVYHPQLAYCVVQFLEKDSTLTEPVVMALLKYWPKTHSPKEVMFLNELEEILDVIEPSEFVKIMEPLFRQLAKCVSSPHFQVAERALYYWNNEYIMSLISDNAAKILPIMFPSLYRNSKT
>5jjaD 75 #1-22 #31-75
GKTSEDQQTACGTIYSQTLSIKKLDPIIEDDREADHSSGFSGSSASVASTSSIKCLQIPEKLELTNETSENPTQS
>5jjeB 163 #1-18 #82-163
AVSRLLLPSRVRHSYTGKMGAVFIFVGALTVLFGAIAYGEVTAAAATGDAAAVQEAAVSAILGLIILLGINLGLVAATLGGDTAASLSTLAAKASRMGDGDLDVELETRREDEIGDLYAAFDEMRQSVRTSLEDAKNAREDAEQAQKRAEEINTNSHHHHHHH
>5jjoA 273 %1-3 #73-77 #269-273
SAELRPFICVNEKDHLPSLDPQADAWYREAVALAKPDTLRPWDRIVDLYSKAVERGHWKAMHNLASLYRTGWPGGVEKDTQKALDLYQKMIDLKVPQGFYDMAAMIGNRAGVKNPATDGLTFLDKAASLGNPPALTELGRLYIYVAGQDELGLKYTNCAAGQGYAPANYELAMYYRLVAHNYPKAAGYYLLAASQGNDDAAFFMSGVFDKTSPDVDRMWYAPDEKLHKLYDGIYDQLAADPDLRFPNLIKDHPLPPHPTQGYDADRPDWKPGQ
>5jjxA 314 #1-10 #161-164 %279-279
GGEYEWEYDEEEEKNQLEIERLEEQLSINVYDYNCHVDLIRLLRLEGELTKVRMARQKMSEIFPLTEELWLEWLHDEISMAQDGLDREHVYDLFEKAVKDYICPNIWLEYGQYSVGGIGQKGGLEKVRSVFERALSSVGLHMTKGLALWEAYREFESAIVEAARLEKVHSLFRRQLAIPLYDMEATFAEYEEWSEDPIPESVIQNYNKALQQLEKYKPYEEALLQAEAPRLAEYQAYIDFEMKIGDPARIQLIFERALVENCLVPDLWIRYSQYLDRQLKVKDLVLSVHNRAIRNCPWTVALWSRYLLAMERHG
>5jk0D 363 %1-1 #163-170 #348-351 %363-363
SMKHPLEELKDPTENLLLWIGRFLRYKCTSLSNSQVKDQNKVFECLNELNQACSSSQLEKVCKKARNAGLLGINTYALPLLKFHEYFSKARLITERLAFNSLKNIDEVMLAEFLSVYTGGLSLATKKNYRIALLGLFSYIDKQNQDENEKSYIYNITLKNISGVNQSAGNKLPTHLNNEELEKFLESIDKIEMSAKVRARNRLLIKIIVFTGMRSNEALQLKIKDFTLENGCYTILIKGKGDKYRAVMLKAFHIESLLKEWLIERELYPVKNDLLFCNQKGSALTQAYLYKQVERIINFAGLRREKNGAHMLRHSFATLLYQKRHDLILVQEALGHASLNTSRIYTHFDKQRLEEAASIWEEN
>5jk2D 167 #1-22 #58-64 #158-167
GSMASHGNAPPAPVGGAAQTHTQPPVQTAMRIALWNRATHGEQGALQHLLAGLWIQTEISPNSGDIHPLLFFDREHAEITFSRASVQEIFLVDSAHTHRKTVSFLTRNTAISSIRRRLEVTFESHAVIHVRAVEDVARLKIGSTSMWDGQYTRYHAGPASAPSPAAA
>5jlbA 279 #1-14 #56-64 #272-279
SGETSVPPGSALVGPSCVMDDFRDPQRWKECAKQGKMPCYFDLIEENVYLTERKKNKSHRDIKRMQCECTPLSKDERAQGEIACGEDCLNRLLMIECSSRCPNGDYCSNRRFQRKQHADVEVILTEKKGWGLRAAKDLPSNTFVLEYCGEVLDHKEFKARVKEYARNKNIHYYFMALKNDEIIDATQKGNCSRFMNHSCEPNCETQKWTVNGQLRVGFFTTKLVPSGSELTFDYQFQRYGKEAQKCFCGSANCRGYLGGENRVSIRAAGGKMKKERSRK
>5jlvD 117 #1-23 %115-117
SHHHHHHHHHSGGGSGGGIEGRVERDKYANFTINFTMENQIHTGMEYDNGRFIGVKFKSVTFKDSVFKSCTFEDVTSVNTYFKNCTFIDTVFDNTDFEPYKFIDSEFKNCSFFHNKT
>5jm8F 576 #1-10 #551-563 %575-576
GHMTLPTKTSTLDVAAQCFLNSLVRETKDWRLTEYQPTQLIIPLGEQQALHFRVAYFSPTQHHRFEFPARLVTASGSHPVDFATLSRLIVDKLQHQLLLPATSCETFHQRVMESHAHTQQAIDARHDWAALREKALNFGEAEQALLVGHAFHPAPKSHEPFNQQEAERYLPDFAPHFPLRWFAVNKTQIAGESLHLNLQQRLTRFAAENAPQLLNELSDNQWLFPLHPWQGEYLLQQEWCQELVAKGLIKDLGEAGAPWLPTTSSRSLYCATSRDMIKFSLSVRLTNSVRTLSVKEVKRGMRLARLAQTDDWQTLQARFPTFRVMQEDGWAGLRDLHGNIMQESLFALRENLLVDQPQSQTNVLVSLTQAAPDGGDSLLVAAVKRLSDRLGITAQQAAHAWVDAYCHQVLKPLFTAEADYGLVLLAHQQNILVQMLGDLPVGLIYRDCQGSAFMPHAAGWLDTIGEAQAENVFTREQLLRYFPYYLLVNSTFAVTAALGAAGLDSEANLMARVRTLLAEMRDQVTHKTCLNYVLENPYWNVKGNFFCYLNDHNENTIVDPSVIYFDFANPLLAQEG
>5jnmA 402 #1-33 %35-35 %103-103 %156-156 %199-199
XGSSHHHHHHSSGLVPRGSHXASGTTENLYFQGSXKAVHFGAGNIGRGFIGYILADNNVKVTFADVNEEIINALAHDHQYDVILADESKTTTRVNNVDAINSXQPSEALKQAILEADIITTAVGVNILPIIAKSFAPFLKEKTNHVNIVACENAIXATDTLKKAVLDITGPLGNNIHFANSAVDRIVPLQKNENILDVXVEPFYEWVVEKDAWYGPELNHIKYVDDLTPYIERKLLTVNTGHAYLAYAGKFAGKATVLDAVKDSSIEAGLRRVLAETSQYITNEFDFTEAEQAGYVEKIIDRFNNSYLSDEVTRVGRGTLRKIGPKDRIIKPLTYLYNKDLERTGLLNTAALLLKYDDTADQETVEKNNYIKEHGLKAFLSEYAKVDDGLADEIIEAYNSLS
>5jnoA 112 #47-61
MVAKFQPPPEYQLTAAELKQIVDQSLSGGDLACRLLVQLFPELFSDVDFSRGCSACGFAAKRKLESLHLQLIRNYVEVYYPSVKDTAVWQAECLPQLNDFFSRFWAQREMED
>5jo8A 279 #1-21 %278-279
MGSSHHHHHHSSGLVPRGSHMEPEPLSEKALREASPAIEVFGEALVSGAYSKSWSYREDALLAVYKKLMEMSVSTPKEDLRNMLRAAIFLVRRAIKDIVSSVFQASLKLLKMIITQYVPKHKLGKLETSHCVEKTLPGLLSRTGDSSSRLRIVAAKFIQEMALWSEVKPLQIVPVHLVQLLKPNSPTHLAMSRVELVECLLKEMGTENSGFTISNVMKFATGALEHRVYEVRDVALRIIFGMYRKHKAAILEYLPPDDASIRKTVLYKTLFDGFTKIDG
>5jovA 955 %1-1 #12-16
MGSSHHHHHHSSGLEVLFQGPASNKVYEKTGDSVIVKVQHKETGGPRLVRLQVMGDKLIHVSATADSKFADPQSLIVVPQKKQTSFAVVQNGDTITVSTEEVKASVLASTGEVWFTDKNGELILQENKGGGKTFTPIEVEGTKGYTVCQVFESPEDEAFYGLGQHQADEFNYKGKNEELFQYNTKVSVPFVVSNKNYGILLDSYSFCRFGNPNDYSQLNRIFKLYDKTGQEGALTGTYVPKKGETLVRREDSIYFENLKTIENLPKKLPLMGAKVTYEGEIEPAQTGEFKFILYYAGYVKVYLNNEPVVPERWRTAWNPNSYKFAAHLEAGKRVPLKIEWQPDGGQSYCGLRALTPVNPEEQGKQSWWSEMTKQLDYYFMAGENMDDVISGYRSLTGKSPVMPKWAMGFWQSREKYNTQEEMLGALKGFRDRKIPLDNIVLDWNHWPENAWGSHEFDKARFPDPKAMVDSIHAMHARMMISVWPKFYVTTEHFKEFDENGWMYQQSVKDSLKDWVGPGYHYGFYDAYDPDARKLFWKQMYEHYYPLGIDAWWMDASEPNVRDCTDLEYRKALCGPTALGSSTEFFNAYALMNAEAIYDGQRGVDNNKRVFLLTRSGFAGLQRYSTATWSGDIGTRWEDMKAQISAGLNFAMSGIPYWTMDIGGFCVENRYVAGQKQWNATKTENADYKEWRELNTRWYQFGAFVPLYRAHGQYPFREIWEIAPEGHPAYQSVVYYTKLRYNMMPYIYSLAGMTWFDDYTIMRPLVMDFTADAEVNDIGDQFMFGPSFMVSPVYRYGDRSREIYFPQAEGWYDFYSGKFQAGGERKVIEAPYERIPLYVRAGAIIPFGDDIQYTDEKPAEHIRLYIYQGADGEFTLYEDEGVNYNYEQGMYAMIPMKYDEATKTLVIGERQGEFPGMLKERTFTVVTVNKEKAQPFDLNAKGVTVKYNGSEQTLKL
>5jpoD 220 %1-1 #216-220
GAMAAGTLYTYPENWRAFKALIAAQYSGAQVRVLSAPPHFHFGQTNRTPEFLRKFPAGKVPAFEGDDGFCVFESNAIAYYVSNEELRGSTPEAAAQVVQWVSFADSDIVPPASTWVFPTLGIMHHNKQATENAKEEVRRILGLLDAYLKTRTFLVGERVTLADITVVCTLLWLYKQVLEPSFRQAFPNTNRWFLTCINQPQFRAVLGEVKLCEKMAQFDA
>5jqcA 259 #1-11 %89-89 %214-214 %254-254
LISSYNLTQYDTLYDTIKQQKNVSEDAKVVKADGHGVYSGIYNTSAASAKKLSTGAPYNNKDVKILKEGTTSRGTWVQFSLNNKVIGWXDKRAFVYYPKATNVKTLNLTGKITAGSTNGLWSEVPGTVNAKKLATTAGAYQNKDAKIIKQGQISGRTYYQFQVGGKTIGWLDARAFHVYDKIQSQSNVNWNRTILNADKHGVYSGVYNTSSSSXNKLSTGAKYNNKKVKVIKQAKTARGTWYQFQVNGKTVGWXDYRAF
>5jqnA 266 %1-2 %148-148 #242-250
GSHMRIALMQHTARPLDPQHNLDLIDDAAARASEQGAQLLLTPELFGFGYVPSQICAQVSAEQVDAARSRLRGIARDRGIALVWSLPGPEGPEQRGITAELADEHGEVLASYQKVQLYGPEEKAAFVPGEQPPPVLSWGGRQLSLLVCYDVEFPEMVRAAAARGAQLVLVPTALAGDETSVPGILLPARAVENGITLAYANHCGPEGGLVFDGGSVVVGPAGQPLGELGVEPGLLVVDLPDQSQDAGSDSADYLQDRRAELHRNWL
>5jrcC 219 #1-33
MGSSHHHHHHSSGLVPRGSHMASMTGGQQMGRGSMLPNLDNLKEEYQKLEEKKQEIVDRSIRMSKLSKSLIYSMIREDYKSADKYKEELTNLAKTQIEELKKYPMFYSNGFIGLQEYVEALALYYYIKENRIPSKEELGVDTWVYLFGIGDIAGEILRKSSEELIKGNIEYAKKAKQDLESLYLDLLYIELKNFDLRRKLDYVSNIINKLIEFIIWKSK
>5jrhA 660 #1-4 %623-625 #648-660
MSQTHKHAIPANIADRCLINPEQYETKYKQSINDPDTFWGEQGKILDWITPYQKVKNTSFAPGNVSIKWYEDGTLNLAANCLDRHLQENGDRTAIIWEGDDTSQSKHISYRELHRDVCRFANTLLDLGIKKGDVVAIYMPMVPEAAVAMLACARIGAVHSVIFGGFSPEAVAGRIIDSSSRLVITADEGVRAGRSIPLKKNVDDALKNPNVTSVEHVIVLKRTGSDIDWQEGRDLWWRDLIEKASPEHQPEAMNAEDPLFILYTSGSTGKPKGVLHTTGGYLVYAATTFKYVFDYHPGDIYWCTADVGWVTGHSYLLYGPLACGATTLMFEGVPNWPTPARMCQVVDKHQVNILYTAPTAIRALMAEGDKAIEGTDRSSLRILGSVGEPINPEAWEWYWKKIGKEKCPVVDTWWQTETGGFMITPLPGAIELKAGSATRPFFGVQPALVDNEGHPQEGATEGNLVITDSWPGQARTLFGDHERFEQTYFSTFKNMYFSGDGARRDEDGYYWITGRVDDVLNVSGHRLGTAEIESALVAHPKIAEAAVVGIPHAIKGQAIYAYVTLNHGEEPSPELYAEVRNWVRKEIGPLATPDVLHWTDSLPKTRSGKIMRRILRKIAAGDTSNLGDTSTLADPGVVEKLLEEKQAIAMPSLEHHHHHH
>5jrjA 351 #1-5 %41-43 #164-175 #203-218 #343-351
MDDKKAANNSEKSKALAAALAQIEKQFGKGSVMRMEDGVIAEEIQAVSTGSLGLDIALGIGGLPRGRVIEIYGPESSGKTTLTLQSIAEMQKLGGTCAFIDAEHALDVTYAQKLGVNLNDLLISQPDTGEQALEICDALVRSGAVDLIVVDSVAALTPKAEIEGDMGDSLPGLQARLMSQALRKLTGSINRTNTTVIFINQIRMKIGVMFGNPETTTGGNALKFYASVRLDIRRTGSIKSGDEVIGSETKVKVVKNKVAPPFREAHFDILYGEGTSREGEILDLGSEHKVVEKSGAWYSYNGERIGQGKDNARNYLKEHPELAREIENKVRVALGVPELAGGEAEAEAKAS
>5jrtA 77 #1-10 %75-77
SNAEKKEVPGVDFSITQFVRNLGLEHLMDIFEREQITLRVLVEMGHKELKEIGINAYGHREKLIKGVERLISGQQGL
>5jryA 485 #1-8
MAHHHHHHMLKETYPYYLANAAVYANTDLEVTDKYSGKVATRVALADAKAIDAAIGAAVDATKPMRELPAYKRQAVLDHCVARFRERFDELAEALCIEAGKPINDAKGEVTRLIDTFRVASEEAVRIDGEVLNLEISARAQGYTGYTRRVPIGPCSFISPFNFPLNLAAHKVAPALAAGCPFVLKPASRTPVGALIIGEVLAETDLPKGAFSVLPAHRDGADLFTTDDRFRLLSFTGSPAVGWALKEKAGKKKVVLELGGNAAAIVDADQLDRLDYVVDRLAFGAFYQSGQSCIGVQRILAHADIYDALRDKLIAKTRSLKMGDPKDPSTFVGPMISESESRRLSGWMDAAVAAGAKIVAGGKVDGAMFEATLLENVGRDQDLYRKEAFGPIAILEKFDRFDDALARVNDSDFGLQAGVFTDSLAHTQQAWDELEVGGVVINDVPSFRVDNMPYGGVKDSGLGREGIRYAIEDMTEPRLLVVRRR
>5js4B 719 #1-172
MGSSHHHHHHSSGLVPRGSHMNILRSFTETVVTTPTDIFPISFEYDEKYDAVHVFLNDVAVEDLGYTVSQVNAVTLKIEPAIPDGTVRIERETDIDKMKYIFDAGALFIDQNVDADFRQIVHSQQEVRDGFIKLRGDVLPLVHGLQEALQQAQEASEAAQEAANAAEVAASQTQYYLKYFNPEIVYPKNARIMLDNGDIVRSTVVNNTSNPNVDMTGWVKVSSVSQIFDETYNITQSVINGNLITVDNFGAKGDGVTDDSAAFQAYCDSALTGQNLYLGAKGRYILKNQVDLKGKGLVGNGCGKVSEFYYNLGCIDVDGSSPDLQGKTAFINCGPTIQNLTARCSNGAGKQVSFIEIDGYLANIDHITLINFYNQIVVKQALVGFNFTNAWLYYSQNAGIYCEDPLNRVSTTGTFHNIYFQLGDGHAMIFDRDVHGCDFDNIIFESMNGGIKARTVAHCGFGKFWCENLKTATSKDWLEVTGANSCYGNSFTGYVKLLGGWTSKTSPTLDSLPTNNYGGVSVSAEGISIVNAGNKAKMLMLPSGFKTGNATIDETHISSSTVTPLVKRRVIGADSSGAQYLASDTYTKLSRKWGTYNHGSNNAGAFYAPMMLTYDQSFSTPQNNNGWKIVKESTGVYRVERVSGNTSVITNGHIVVGSPLMGSRLGTGTGATHGIQMIETYAGSWTSYTEAAGFKVFWRDSSNALVDPHRFTVAFTATS
>5jsiA 220 %1-1 %200-200 #217-220
MEELTYRLFMVATVGMLAGTVFLLASSREVKPEHRRGVYISALVCGIAWYHYQKMGASWESGSYDTGLRYVDWVLTVPLMFVEVLAVTRKGAAYNEAVRNWGIAATVMIGAGYYGETSAAGSNEYWTGFVIAMATYVWLMRNLQAEGEGLKGDQAVAFENIKNLILVGWIIYPLGYIAPVVGDFDAIREVLYTIADIINKVGLGVLVLQMARVQSGEKVS
>5jufA 310 #300-310
MNLKDSIGLRIKTERERQQMSREVLCLDGAELTVRQLIRIEKGESLPSLDRLSYIAKRLGKSMTELLDQDNITIPDEYYEMKNRLIKFPTYRNPDRIKSKLTLIEEVYEKFFDILPEEELLTLDILENILSFTSWEESPKVEEIYEDLFEQVKRKRKFSTNDLLVIDYYFFHLYGRKQYDKKLFERIIKRVLNQEIWTDDVYNIVLFNDLMAIAALKIFHNSFSDFLTVVDKALAVIEKSQLYSYKPSVFVLKAKYELLHKENKKEAAENYDKAIVFASVLEDSVLEESIKAGKLADGLGAGWSHPQFEK
>5juhA 203 #1-66
MASSHHHHHHSSGLVPRGSHMLISDVALTNLEITTSVNAIVEAEVSDLYLDGTGVVGDLVDSQTVDTLIGGQGDDVLFGGDDSLVDTLTGLEGSDIFILNDTTDVLNIDTITDFNAAEDALDLTDLLTGIAGSPGKDADVDAVTQFLTENVKVTDGHVKVGGEDVANFGSDSNFDSNGVDGVTTADSIKVIYNNEEYSINIDG
>5jvkA 587 #1-9 #500-587
GPTDFENTGKIQLNPVLVSTDIGKKNVAKNLGEGNMRLTGKLVRYGDNLTFSGVANAGKELVIDVTELGYYTLELTLADNENIIQTAVVNYAVVPEIIDEERPLDMGVCVHPPKDNDYSKTFRLIRMAGFTRIRTDLAWEHVEPAKGKYVMPEHMYQFVSASEKEGIKPLIVFGYANAIAYPNGFPTIPFPTTEESRLGCANALAYAVKEMGNRVTEWELWNEPNYADPVKDYLPLLKVVYPTVKKVNPDITLISGGGSGAGGGPGGAFIIPVLDAGGVDFQDGYSIHPYMAPNTPDFGYAGTGGPIPAVNIPTVWPYLKKISEENLRSDKKELSVWVTEIGWNSTTNLDIEQAAYLARTYLLSRRHYMSPGVFWYDFQNDGDTPDNIEHNFGLLRSDFSPKPSYQAAAVVASLLKNYTFQETLLDGVNKVLAFGQDGETTFYTAWTTKAEGTTIRVKAPTDVDKLRLIDWQGCEMPLTVDNGYLVLNLSILPQYLVVKEEVVGITSPVGKAGIKLYPNPSTGLLIVNWGHEGNRTITINDLNGRILQRKVTYGLETQMNISDLNAGIYMLCVNDGKEQVTLKVIKQ
>5jw9A 64 #1-18 %28-28 #55-64
GAMGSPSQPLDASASGDVSCVDEILKEMTHSWPPPLTAIHTPCKTEPSKFPFPTKEGSGSGSGS
>5jwoB 99 #1-6 #95-99
MAPLRKTAVLKLYVAGNTPNSVRALKTLNNILEKEFKGVYALKVIDVLKNPQLAEEDKILATPTLAKVLPPPVRRIIGDLSNREKVLIALRLLAEEIGD
>5jxmA 405 #1-31 #275-282 #396-405
MGSSHHHHHHSSGLVPRGSHMGGPMSGFHSGEALLGDLATGQLTRLCEVAGLTEADTAAYTGVLIESLGTSAGRPLSLPPPSRTFLSDDHTPVEFSLAFLPGRAPHLRVLVEPGCSSGDDLAENGRAGLRAVHTMADRWGFSTEQLDRLEDLFFPSSPEGPLALWCALELRSGGVPGVKVYLNPAANGADRAAETVREALARLGHLQAFDALPRADGFPFLALDLGDWDAPRVKIYLKHLGMSAADAGSLPRMSPAPSREQLEEFFRTAGDLPAPGDPGPTEDTGRLAGRPALTCHSFTETATGRPSGYTLHVPVRDYVRHDGEARDRAVAVLREHDMDSAALDRALAAVSPRPLSDGVGLIAYLALVHQRGRPTRVTVYVSSEAYEVRPPRETVPTRDRARARL
>5jxzA 391 #1-14 %107-109 %391-391
MDTSLAEEVQQTMATLAPNRFFFMSPYRSFTTSGCFARFDEPAVNGDSPDSPFQQKLAALFADAKAQGIKNPVMVGAIPFDPRQPSSLYIPESWQSFSRQEKQASARRFTRSQSLNVVERQAIPEQTTFEQMVARAAALTATPQVDKVVLSRLIDITTDAAIDSGVLLERLIAQNPVSYNFHVPLADGGVLLGASPELLLRKDGERFSSIPLAGSARRQPDEVLDREAGNRLLASEKDRHEHELVTQAMKEVLRERSSELHVPSSPQLITTPTLWHLATPFEGKANSQENALTLACLLHPTPALSGFPHQAATQVIAELEPFDRELFGGIVGWCDSEGNGEWVVTIRCAKLRENQVRLFAGAGIVPASSPLGEWRETGVKLSTMLNVFGLH
>5k04A 750 #1-12 %23-23 %39-40 %331-333
GPAGSMATERDQEIIDFIDQGNYTYAQSLITKKLAKSPQKLFYHVLQNEIHLKSGQRELAIKKNLELLNRYPNDPLTIEKLSDFFSKMEMEKESSLVYENAIKKYPVSTETLCLSWFDNSIEKYDFKVFNRIFMYLNKNGKSRLHTLWYAFSFHLLLQEGETDKASLYNSLGKKLMEGLQPFENTQEIYVYTLFLSSKEIEQVLSGVTLPLDLELKLLYMKAMKENASFEALHAYTEKLLFKEKFDDFDTWKLWILSGKEIGKSFEELDQKLTLPTRNISLLKIELDILYSRNIETSVENYYQKFNTKLCCYADLSQYELPTSFIGSLKNSTSEENLITVVNNRKFVNQTDNWDVYERFSTKEGAEYDSNPVNELTLRTIVSDLDSSPQNTIKNIVLLKHLLEQDKYNYKLKLWLMKLYSQLNTNDLIFPIYNGLKIRMTQHETLNYYLTTTNPSKINLDAWVDIYRFYLTSKQEIKESIIQGFDNGVFNKLEGFINFSKRMQNSISLNFTVAKILQISTILGTDGYLNYFIHYLKTNEALIVSDYTDNRDFKSEWNGLEKIDCIDVPVNDVATKLKLLVYSIVFEDQDASRLLKVFNKITSNAKFSVFDNLLYKLYFNLLKITKTKLNPQETQSLYNYLQKNLKTDKLKILIPENLLSGELTQNLTNLVEFIKIVKLLAKRHPSSYMNQLVNLVKPFGKEFKNLKLVQRQHEIIDSMDFEPPISVDISQTKLEIKSSIEDCVVALLNSL
>5k0pJ 109 #1-5 #106-109
MLKVSKSPSLVRLKTRGESVCPISKTVDSFEVSVEYIPRGAVLAIEEFKKMVDSYRGREILHEELAVDLLEKVKAAVNPPYVKVTVKSYYIGVEVEVVAESGGVPPVYI
>5k21C 141 #1-12 #135-141
MDGRGGRSTTEPVTMTLDVKNDQVAKHDFGKPGMDVGDMDIFSDILSVDGKQVGYDGGACFFTNVTPDNPMTYCELTIHLDAGEIFARSLTPHTLAPFTMAITGGTGEYANSKGELTVSGVATPDEKYELKLTKAENLYFQ
>5k2xA 420 #415-420
PRGGKIVVTVRLWDEPIAAAYRQSFAAFTRSHPDIEVRTNLVAYSTYFETLRTDVAGGSADDIFWLSNAYFAAYADSGRLMKIQTDAADWEPAVVDQFTRSGVLWGVPQLTDAGIAVFYNADLLAAAGVDPTQVDNLRWSRGDDDTLRPMLARLTVDADGRTANTPGFDARRVRQWGYNAANDPQAIYLNYIGSAGGVFQRDGKFAFDNPGAIEAFRYLVGLINDDHVAPPASDTNDNGDFSRNQFLAGKMALFQSGTYSLAPVARDALFHWGVAMLPAGPAGRVSVTNGIAAAGNSASKHPDAVRQVLAWMGSTEGNSYLGRHGAAIPAVLSAQPVYFDYWSARGVDVTPFFAVLNGPRIAAPGGAGFAAGQQALEPYFDEMFLGRGDVTTTLRQAQAAANAATQRKLAAALEHHHHHH
>5k3qA 101 %1-3 #47-101
GPGVDHCARHGEKLLLFCQEDSKVICWLCERSQEHRGHHTFLMEEVAQEYHVKLQTALEMLRQKGGDPYMRELISELEHRLQGSMMDLLQGVDGIIKRIEN
>5k3xA 369 #1-26
SKETKPLPDYVAWKDADALIVHSDKTLETKRSEFGTSIITPEEKLYIKNNVNTPPESILADRDGWKVEISGVKEPRTLTVAELKTLGLVTAATVLQCSGNGRKYFKDQLTGDQKMSGTPWTVGAAGCVIWSGVPLKAVVDALGGPAEGARFITGTGGEELPAGLDPKLLVVERSVPISNLDNVILAWEMNGRPLSLAHGGPLRMVVPGYSGVNNIKYVKAVAMTEVETDAKIQKTSYRVHALGEKGSPDQPSVWEQPVKSWITTPHEAAKAGQVQIAGVAFGGMNACKSVEVSVDGGQTWQEAEFIGPDLGRFAWRVFALSADLARGTYTLVSRATDTEGNVQPEETEMNGAGYGHNGWRAPAVKLTVA
>5k4bA 368 %1-2 #224-228
GSSVTVRPDWVTIEEMDFPRLSKLTLPGVKEGEDVLCCGAVEYYDKSYDRVNVKNEKPLQRIDRIFHTVTTTDDPVIRKLSKTEGNVYATDAILATIMCCTRSNYSWDIVIEKIGNKLFFDKRDNTEFDLLTVNETSVEPPQDDGNSLNSPRNLALEATFINHNFSQQVLKSNEPRYKFDEPNPFISEEEEGEVASVAYRYRKWDLNNGITLIARCEHDAVMQGPNNETQFLTIKALNEWDSKLANGVEWRRKLDTQRGAVLANELRNNACKLAKWTVQALLAGSDQLKFGYVSRASVRDSSKHVILETQQYKPNEFATQINLNMDNAWGILRCIIDICMNQKDGKYLIMKDPNKPMIRLYDIPDNTF
>5k4xA 389 #1-14 #292-315 #369-389
GSSIAERSVPIAVPVPTGGDDPTKIAMLGLTFDDVLLLPAASDVLPANADTSSQLTKKIRLKVPLVSSAMDTVTEARMAIAMARAGGMGVLHRNLPVAEQAAQVETVKRSGGLLVGAAVGVGDDAWERAMALRDAGVDVLVVDTAHAHNRKVLDMVHRLKTTVGDEIEVVGGNVATRAAAAALVEAGADAVKVGVGPGSICTTRVVAGVGAPQITAILEAVAACAPHGVPVIADGGLQYSGDIAKALAAGASTAMLGSLLAGTAESPGELILVNGKQFKSYRGMGSLGAMQGRGGAKSYSKDRYFQDDALSEDKLVPEGIEGRVPFRGPLSTVIHQLVGGLRAAMGYTGSATIEELQQAQFVQITAAGLKESHPHDITMTVEAPNYYAR
>5k5dC 300 #1-4 %28-28 %30-31 %69-69 %126-126 #135-152 %195-195 %231-231 %267-267 #273-300
GSHMTELTYTEEVVSIEKLKEDDEFKTMVPSNNSREDLEKSLREKSQIFPLIADRNYVLIDGYTRLDIMKKLGFKEVKILKYDFDSQQERDKAYELIWTFNGVRRQLDKNERLALFQKIADRIAKMQASKNKTEESKIVSHATQFSATESKQIEENEEFVTLDDGTTISALEYERILKELDKENKALSESDKRKMAILRINTPWLLKYVTDQKYKVPLDQAFRIYTRVKDMGILDKLKDLAPALRDPLITTREGRKIILNDEYRDLMEKIISKQYTTERAISVKQKEALKRGGKVKKSSK
>5k62A 459 #1-14 %344-344 #348-352 #417-425
GSMLIDAIHGAKMSTKLLVSLKVLVIQLNPQIGQVDQTIKRTWSILDKVTKSATYVKPDIILFPEFALTGYSFHARKDILPYVTKKDEGPSFELAKSISEKFQCYTIIGYPEEDDEQKLYNSALVVNPQGGQIFNYRKTFLYDTEMNWDCEENPEGFQTFPMDFSKCAKLSNEDSYNRDVTLKASIGISMDLSPYKFMAPFNHFEFSSFCVDNNVELILCPMAWLNSTSITDKQTLHNNSLLEAAKNKIAFALKEQGLPLAGSQGIYQLKIGDSQRTPRVPSDDSTSEYKDMDEPDMSNVNYWILRFFPFLYFKLRINWFKNSSLIESILGKTRMPLDHEYYKDGKHKEDTIDLLDSEEVIKDTVLEKTFLGTSLGQPWKFQGKNAILVLANRCGTEDGTTIFAGSSGIYKFNGKKPKGSQDDDESSLDSLNESVELLGNLGKGLEGAILREVQFEVFR
>5k6lA 921 #1-4 #799-921
MNIEKVILDWNEYIEAARSVVSEGCVLLENNGTLPLEKGAVVSIFGRIQTHYYKSGTGSGGMVNVTHVVGVPEGLKLSEHVTVNEELENIYKEWEEENPFDEGLGWGTEPWSQPEMELTDEIVSNASAKSDVAIVIIGRTAGEDKDFSDVAGAYKLSETEEDMLRRVRKHFDKMVVLLNVGSLMDLNVISEINPDALMVIWQGGMIGGLGTADVLTGKVNPSGKLTDTIAYEINDYPSTENFGDPVRDYYAEDIYVGYRYFETFEKSKVRYPFGYGISYTEFEHTVGEFTADINSRTFTASCTVKNTGSVAGKDVAQFYVSAPQGKLGKPEKVLVAFKKTGILNPGKEEKITVTVPFDRFASFDDTGVTGAESCFVLEAGEYTVYEGKNVRESYKEGSFTLEENIVTEKLSKALAPMESFKRMKASENSDGTLSVKYEDVPVSDVDEKKRRLDNMPVEIPQDFTARYSLKDVLSGSVDMEKFIARLSDDDLACIVRGEGMGSSLVTAGTAAAFGGVSEYLRKMDIPAVCCDDGPSGMRLDSGATAFSMPNGTMLASTFNPDVIERMYGFTSLEMIYNKVECLLGPGMNIHRNPLNGRNFEYFSEDPYLNGTIASAMLKGLHKYGSDGVAKHFCCNNQELGRQACDSVVSQRALREIYLKGFEIAVKEGGCKAFMTTYAQVNGMWTAGNYDLNTRILRDEWGFKGIVMTDWWAQVNDRGGEPTKNNTAAMVRAQNDLYMVTANAAMNSANDNTLSQLSEGKLNRAELQRCAMNICEYAMNTMAMKRLCRNDIKVEIAGRVIEEDAFDIENAEYLVLKGNITVSLKNKESKAGTNYYIPLDIQDLGMYDISVTASSMLGEVAQLPCTLYYTGVPFLTYTFNGSGGKDVTITKSMDFHNRMAVIRLNVAKNGLNLDRIEFKKQQ
>5k7fA 231 #1-16 #119-123 #201-231
GSHMTNTGGRKPDEGERYRAILETAARLICDRGYEGTSMQEIAAACRMTKAGLYHHIQNKEQLLFAIMNYGMDLFEEQVLSRVQDIANPVERLRACMRHNILLVTRGWSKEVIIILHEHATLTGETRAFIDARKKKYVDFLEEAFSQASQQGLIRPVDPTVGAFSFLGMVLWIYKWFKPDGRLTDEQIADGMVGMLFPPFAAAGDTAGQAGPSPLRMVPSVSATGTDSEDA
>5k87A 399 #1-6 #190-193
GASSNKLFPPQIKVAATYMRGGTSKGVFFRLQDLPEAAQVPGPARDALLLRVIGSPDPYAKQIDGMGGATSSTSETVILSHSSKANHDVDYLFGQVSIDKPFVDWSGNCGNLTAAVGAFAISNGLIDAARIPRNGVCTVRIWQANIGKTIIAHVPITDGAVQETGDFELDGVTFPAAEVQIEFMNPAADDDGEGGCMFPTGNLVDVLEVPGIGRFNATMINAGIPTIFINAEDLGYTGTELQDDINSDNAALAKFETIRAHGALRMGLIKHIDEAASRQHTPKIAFVAPPKSYASSSGKTVAAEDVDLLVRALSMGKLHHAMMGTAAVAIGTAAAIPGTLVNLAAGGGEKEAVRFGHPSGTLRVGAQAVQENGEWTVIKAIMSRSARVLMEGFVRVPKP
>5k8jA 85 #1-5 %65-65
XHHHHHHARATGKTFRSGNSEAVRLPRDLAFGADVELTLIRSGDVLTIYPSKGSIADLVATLNQXPRPDSVEIRDEDLFPERPGL
>5k91A 188 #1-7 #47-53
GPGYQDPNNRYSFIGGRTGQWQVVKIRNVLGPGLQLVEKVNILNGAVAEIPLDSAWRLQGFASNIRYAIRTELEALQAVQPMLNRAEAILAVLIPIKKSAQWWEMAQDERRDIFERESHHTAVGLEYLPGVARRLLHCRDLGEEFDFLTWFEFAPEHSSAFNELLLRMRASKEWEYVEREVEVWLKRL
>5k9gA 257 #1-12 %149-149
MNAIADVQSSRDLRNLPINQVGIKDLRFPITLKTAEGTQSTVARLTMTVYLPAEQKGTHMSRFVALMEQHTEVLDFAQLHRLTAEMVALLDSRAGKISVSFPFFRKKTAPVSGIRSLLDYDVSLTGEMKDGAYGHSMKVMIPVTSLCPCSKEISQYGAHNQRSHVTVSLTSDAEVGIEEVIDYVETQASCQLYGLLKRPDEKYVTEKAYENPKFVEDMVRDVATSLIADKRIKSFVVESENFESIHNHSAYAYIAYP
>5kagK 438 #1-10 #433-438
MTTVLPPLEDTDGLWAALTEAAASVEKLLATLPEHGARSSAERAEIAAAHDAARALRVRFLDTHADAVYDRLTDHRRVHLRLAELVEAAATAFPGLVPTQQQLAVERSLPQAAKEGHEIDQGIFLRAVLRSPLAGPHLLDAMLRPTPRALELLPEFVRTGEVEMEAVHLERRDGVARLTMCRDDRLNAEDGQQVDDMETAVDLALLDPGVRVGLLRGGVMSHPRYRGKRVFSAGINLKYLSQGGISLVDFLMRRELGYIHKLVRGVLTNDDRPGWWHSPRIEKPWVAAVDGFAIGGGAQLLLVFDRVLASSDAYFSLPAAKEGIIPGAANLRLGRFAGPRVSRQVILEGRRIWAKEPEARLLVDEVVEPDELDAAIERSLTRLDGDAVLANRRMLNLADESPDGFRAYMAEFALMQALRLYGHDVIDKVGRFGGRPPA
>5karA 427 #1-11 #424-427
DRHHHHHHKLQLGRFWHISDLHLDPNYTVSKDPLQVCPSAGSQPVLNAGPWGDYLCDSPWALINSSLYAMKEIEPKPDFILWTGDDTPHVPNESLGEAAVLAIVERLTNLIKEVFPDTKVYAALGNHDFHPKNQFPAQSNRIYNQVAELWRPWLSNESYALFKRGAFYSEKLPGPSRAGRVVVLNTNLYYSNNEQTAGMADPGEQFRWLGDVLSNASRDGEMVYVIGHVPPGFFEKTQNKAWFRESFNEEYLKVIQKHHRVIAGQFFGHHHTDSFRMFYDNTGAPINVMFLTPGVTPWKTTLPGVVDGANNPGIRIFEYDRATLNLKDLVTYFLNLRQANVQETPRWEQEYRLTEAYQVPDASVSSMHTALTRIASEPHILQRYYVYNSVSYNHLTCEDSCRIEHVCAIQHVAFNTYATCLHGLGAK
>5kc1B 226 #1-154 #212-226
MSTLAEVYTIIEDAEQECRKGDFTNAKAKYQEAIEVLGPQNENLSQNKLSSDVTQAIDLLKQDITAKIQELELLIEKQSSEENNIGMVNNNMLIGSVILNNKSPINGISNARNWDNPAYQDTLSPINDPLLMSILNRLQFNLNNDIQLKTEGGKNSKNSEMKINLRLEQFKKELVLYEQKKFKEYGMKIDEITKENKKLANEIGRLRERWDSLVESAKQRRDKQKN
>5kc8A 429 %1-3 #384-391 #410-429
ETGDSIIHIGAIFDESAKKDDEVFRTAVGDLNQNEEILQTEKITFSVTFVDGNNPFQAVQEACELMNQGILALVSSIGCTSAGSLQSLADAMHIPHLFIQRSTAGTPRSGCGLTRSNRNDDYTLSVRPPVYLHDVILRVVTEYAWQKFIIFYDSEYDIRGIQEFLDKVSQQGMDVALQKVENNINKMITTLFDTMRIEELNRYRDTLRRAILVMNPATAKSFITEVVETNLVAFDCHWIIINEEINDVDVQELVRRSIGRLTIIRQTFPVPQNISQRCFRGNHRISSTLCDPKDPFAQNMEISNLYIYDTVLLLANAFHKKLEDRKWHSMASLSCIRKNSKPWQGGRSMLETIKKGGVSGLTGELEFGENGGNPNVHFEILGTNYGEELGRGVRKLGCWNPVTGLNGSLTDKKLENNMRGGTKHHHHHH
>5kd5A 559 #1-23
MGSSHHHHHHSSGLVPRGSHMASDKWEKEFRIRSYEPYSNIAEWADKLMTKKYSDLDNPTGISVKAGDDIIVLVGDTYGQNISMQCIWETGTEYKQTASSGDVYMLNPGVNKLTMKGEGQLFVMYNTELTSNTAKPIKIHIPLGSGTVNGFFDLKEHKTDEKYAELLKKSTHKYFCIRGEKIMFYFHRNKLLEYVPNNILSAIHLWDNIVGWQQELMGIDDVRPSQVNNHLFAISPEGSYMWASDYQIGFVYTYLGNILLEDNVMAAEDNAWGPAHEIGHVHQAAINWASSTESSNNLFSNFIIYKLGKYKSRGNGLGSVATARYANGQAWYNMGDATHQNEDTETHMRMNWQLWIYYHRCEYKTDFWQTLFKLMREVNMTEGEDPGKKQLEFAKMASKAANQNLTDFFEMWGFFEPVNTTIEQYGTYKYYVSDAMIREAKEYMAQFPAPKHAFQYIEDRKKSEFPSNDYRYSAVGDVGYYTQFKENQKITKAITAELAGRKVSIQNGDEAVAFELRENDENGKLLYFSTFTTFEIPSSILMVNAKLYAVQADGKRILL
>5kdoB 340 %1-1 #129-132
MSELDQLRQEAEQLKNQIRDARKACADATLSQITNNIDPVGRIQMRTRRTLRGHLAKIYAMHWGTDSRLLVSASQDGKLIIWDSYTTNKVHAIPLRSSWVMTCAYAPSGNYVACGGLDNICSIYNLKTREGNVRVSRELAGHTGYLSCCRFLDDNQIVTSSGDTTCALWDIETGQQTTTFTGHTGDVMSLSLAPDTRLFVSGACDASAKLWDVREGMCRQTFTGHESDINAICFFPNGNAFATGSDDATCRLFDLRADQELMTYSHDNIICGITSVSFSKSGRLLLAGYDDFNCNVWDALKADRAGVLAGHDNRVSCLGVTDDGMAVATGSWDSFLKIWN
>5kdoG 74 #1-9 #66-74
MPVINIEDLTEKDKLKMEVDQLKKEVTLERMLVSKCCEEFRDYVEERSGEDPLVKGIPEDKNPFKELKGGCVIS
>5kdsA 530 #1-19
MGSSHHHHHHSSGLVPRGSHMASVLELEMRGDSISEAKKRKVWNFQDWQITGLSARAGDKITVYVDVAEGDPTPTLLYKQSLTQHGGATSFQLKPGKNEITIPEINYESNGIPKDVIQGGDLFFTNYKSDSQKRAPKVRIEGASKYPVFILGKSDENEVMKELEAYVEKIKAEPKTTPNIFAVSSNKSLEFVQATYALDWYKKNNKTPKYTAEQWDQYIADAMGFWGFDNSKDVNSDFNFRIMPMVKNLSGGAFMNAGNGVIGIRPGNQDAILAANKGWGVAHELGHNFDTGGRTIVEVTNNMMPLFFESKYKTKTRITDQNIWENNTYPKVGLDDYSNNELYNKADSTHLAQLAPLWQLYLYDNTFYGKFERQFRERDFGNKNREDIYKSWVVAASDAMELDLTEFFARHGIRVDDKVKEDLAKYPKPDKKIYYLNDLAMNYKGDGFTENAKVSVSTSGSNGNIKLSFSVDDENKDNILGYEIRRDGKYVGFTSNDSFVDTKSNLDEDGVYVVTPYDRKLNTLNPIEVN
>5ke1B 341 #1-4 #324-341
GFGNNVKVEAIINNWAQKDYKLLSADKGITGFSVSNISIINPLLTTGAIDYTKSYISDQNKLIYGLSWNDTDGDSHGEFNLKENAELTVSTILADNLSHHNINSWDGKSLTKSGEGTLILAEKNTYSGFTNINAGILKMGTVEAMTRTAGVIVNKGATLNFSGMNQTVNTLLNSGTVLINNINAPFLPDPVIVTGNMTLEKNGHVILNNSSSNVGQTYVQKGNWHGKGGILSLGAVLGNDNSKTDRLEIAGHASGITYVAVTNEGGSGDKTLEGVQIISTDSSDKNAFIQKGRIVAGSYDYRLKQGTVSGLNTNKWYLTSQMDNQESKQMSNQESTQMSSR
>5kewC 94 #1-4
MTAKDDYPSLSFQQDYVYIFSSDFQLSEELGVALINALSAKEIVPERLYVMLNDKTISFSFISKNKKSKNRVLSTEKKLNYKHISEYIVNEIEY
>5kewD 144 #1-13 #102-107
MGSSHHHHHHSQDPVHFYETSYKYQAADSTYMHDVAINVSIKGNHFTSDIIIRELVKSENKNYYNVIGHGDIIQKNTHQYYLNFDNIDVYTGTNKANMKPYKEPTSISSLINKSNNIRVVYLSEEYVVVEFFFYDGQIITLHRY
>5kf9A 328 #318-328
MEIKETYDFSSIVDLWNKNIGTVYPMNLELFKQNYINDRQRKKIMGAFNGEILIGFVIYKQWTYKSGSLKPNHKIGYINSIIVDINFRHQGIGTKLLDAAEEELINSGVKILRCGSDTYHFFPGIPLECLPSEEFFLVRGYKMQDYFYDLIGDVSKVDFKKPSIKDGFKVNVMKPEDRKGLFEFLEKSFSGRWLEEFIEFFQVGMKERDIVLIKYKTSVIGFSHIYDNKSSFIGPPIYWKALLGHNYGGLGPIGIDKTYRKQGLGRLLLYESLQILKKREVKKMVIDWTEKDIINFYGRFNFMPWKAYRKATKEVKDGKGGGHHHHHH
>5kiaA 351 #1-7 %17-18 %66-66 %350-351
MAHHHHHHMKALAKLERGPGLTLTRVKKPEVGHNDVLIKIRRTAICGTDIHIWKWDDWAQKTIPVPMHVGHEYVGEIVEMGQEVRGFSIGDRVSGEGHITCGFCRNCRAGRRHLCRNTVGVGVNREGAFAEYLAIPAFNAFKIPPEISDDLAAIFDPFGNATHTALSFNLVGEDVLITGAGPIGVMAVAIAKHVGARNVVITDINDYRLDLARRMGATRAVNVSRESLRDVMADLHMTEGFDVGLEMSGVPSAFTSLLESMNHGGKVALLGIPPAQTAIDWNQVIFKGLEIKGIYGREMFETWYKMVAMLQSGLDLSPIITHRFAVDDYEKGFAAMLSGESGKVILDWAAA
>5kisA 1491 #1-10 %23-23 %462-463 #483-494 #541-555 %861-862 %1489-1491
GSGAMQNSQEMAITTLSLPKGGGAINGMGESVGQAGPDGMVTFSIPLPFSAGRGVAPALSLSYSSGAGNGPFGMGWQCSAMSISRRTQKGVPQYNEDDEFLSPSGEVMAIALNDSGFEDVRTANRLQGIPLPFSYKVTRYQPRLIQDFIKIEYWQPVKQTDGTPFWIIYSPDGQTHILGKNSHSRVANAENPSQIASWLLEETVTPTGEHIYYQYSGENQVNCTDAEIALHPQDSAQRYLARIDYGNISPQASLFVLDEELPNLTQWLFHLVFDYGERDISINKIPTFEGGTTGWLARPDMFSRYDFGIEIRNRRLCHQVLGFHRLEALNDRDVTDEIPVLVNRLTLDYDLNNSVSTLVAVRQVAYETDGSPITQPPLEFDYQRFDTGSIPGWQEMPQLEAFNGYQPYQMIDLYGEGTPGILYQETPGAWWYKSPQRQIGGDSNAVTYGAMKALPKIPRLQEGATLMDINGDGRLDWVITSAGVRGFHSIHSTGEWTHFTPLNTLPTEYFHPKAQLADLVGAGLSDLVLIGPKSVRLYANQQGNWAPAQDVTQAENVSLPVIGIDSRQLVAFADMLGSGQQHLVEITADSVKCWPNMGHGRFGQPLTLEGFSQPQTSFNPDRVFLADIDGSGTNDIIYAHSECLEIYLNESGNRFSKPISLLLPDGVNFDNTCQLQAADIQGLGIASLVMTVPHMSPTHWRCDLALNKPWLLNVMNNNRGAETCLFYRSSAQFWLDEKQLVEAAGQQPECHLPFPMHLHWRSEIFDEITGNRLTQEQEYAHGSWDGQEREFRGFGRLIQRDTDGFAQGTVDIPTHPSRTVSWFATGIPEIDTTLSAEFWRGDDQAFSPFSPRFTRWENDSEAGSDVAFIPSEHDAFWLNRAMKGQLLRSELYGDDGTPEAEIPYSVTEMRHQVRALPTTDATVPSAWCSTIETRSYQYQRVAADPQCSQQVVIKADRYGSPLLSVAINYPRRKKPEKSPYPDDLPETLFDSSYDTQQQQLHLTKQQQNYFHLTNDDNWLLGLPKEQRNDGYQYDQERAPANGFTLETLIASNSLIGSNQPFTYLGQSRVAYQGGVDEQPSLQALVAYGETAILDEKTLQAFVGVLDSKTRDELLFSAGYQLAPRLFRVESEPDVWVARQGYSEFGDYSQFWRPLSQRSTLLTGKTTLKWDKHYCVVIETQDAAQLVTQARYDYRFLTPYSLTDANDNQHYVVLNPFGEVIASRFWGTEAGKDAGYSTPQAKPFVVPATIEAALALSPGIPVAHCAIFEPESWMQKLTQHDVSERMADNGTLWNALLQARFVTEDGYVCALGRRRWMARHGLSVLMLTLLAEIPRTPPHSLTITTDRYDSDDQQQLRQRILFSDGFGRLLQSAQRVEAGESWQRSEDSSLVVNVSGTPALVVTDNRWAVSGRTEYDGKGQGIRVYQPYFLDDWRYLSDDSARTDLFADTHIYDPLGREYQVITAKGYRRERQYTPWFVVNQDENDTAANLAI
>5kkoF 55 %1-2 %4-4 %17-17 #46-55
SNAMKYFQIDELTLNAMLRITTIESLTPEQRLELIKAHLLNIKTPSDDNEPWDEF
>5kkpA 563 #1-9 #61-64 #81-91 #138-151 %172-172 %192-192 %223-223 %265-265 %279-279 %284-285 %305-305 %315-316 %359-359 %376-376 %389-389 %431-431 %452-452 %463-463 %527-527 %539-539 %547-547 #552-563
ESFADMMKHGLTEADVGITKFVSSHQGFSGILKERYSDFVVHEIGKDGRISHLNDLSIPVDEEDPSEDIFTVLTAEEKQRLEELQLFKNKETSVAIEVIEDTKEKRTIIHQAIKSLFPGLETKTEDREGKKYIVAYHAAGKKALANPRKHSWPKSRGSYCHFVLYKENKDTMDAINVLSKYLRVKPNIFSYMGTKDKRAITVQEIAVLKITAQRLAHLNKCLMNFKLGNFSYQKNPLKLGELQGNHFTVVLRNITGTDDQVQQAMNSLKEIGFINYYGMQRFGTTAVPTYQVGRAILQNSWTEVMDLILKPRSGAEKGYLVKCREEWAKTKDPTAALRKLPVKRCVEGQLLRGLSKYGMKNIVSAFGIIPRNNRLMYIHSYQSYVWNNMVSKRIEDYGLKPVPGDLVLKGATATYIEEDDVNNYSIHDVVMPLPGFDVIYPKHKIQEAYREMLTADNLDIDNMRHKIRDYSLSGAYRKIIIRPQNVSWEVVAYDDPKIPLFNTDVDNLEGKTPPVFASEGKYRALKMDFSLPPSTYATMAIREVLKMDTSIKNQTQLNTTWLR
>5kkuC 300 %1-3 #211-217 %300-300
MAVATDQVKTFLQKISHTNYIVRDHRVHQIRVLPGVTLIDMLYRLAAGYLGERPIELRQIIFKQPVVTSEEFDKHLYVTFTPARDSWKVEITSEKAKNGTPLGGNRDENMECQLYLQEDAPRAKELNIEAFMKNASRKWDMHDIYGIARRSHIEHGEFMKNEGAVYQLQDKEELMELTLSDLAEGFREKFKAHPAFLDASTLAGSSFALSAQKQNDTPYIPFMIDRFCMYQPFPKTIYTYSAKNSRTESGVSDSEPDVYSADFTIYDRAGNVLAECEKLTVKRVRQANMITHLEHHHHHH
>5klhB 231 #1-7 #223-231
GSAMGSSDDPRDNFKKAVSAFDPKPLESWTGTFSDVKATVRRQSLSVAGLGSIPSVYTEATVPVSGNTDGSQLVVKVNINTVAPFTRRSPLHATRERWFSCSSSQCSGYSRKCDCQEKHEQFRNKCYSQGGQYSTQSSKCRLGEKCGYCKQEVYLSKLYLVAASDGKGEYRESTQYQSALYSFGHLSQGYEAVPQDKVQVQLYSEGDPFIALERETMGEGEFGVPNRTAAA
>5klpC 342 #1-15 %21-21 %72-72 %126-126 %133-135 %191-191 %243-243 %274-274 %281-281 #311-318 %342-342
SRNTPDRRQRAAGDAERTQSXRLQQKINDLKPYVRHARGPIKAYGQAALDRASGAATSVSFAELDATHLDAXVYIENQRNPGLNLKHFRDHYYLIQALQSDGPSAFRAIFPQTCPETGQTLKHHVXADVRLHQGGAPTIIITEPAVIVGARYQQLQRHNLTLEDLSESGVPLSQVAIIETQAAATSDDCVXYSLNYAIKAHKNAAQFDDIHHGLQHGTLSTESESRARTTLGALEASSSYSVXHEGAHAAFGADVLPVDFYKHGASLTQAYYLXKRPDGRXAGRVNSEGHSEAENLVQRNQAFRVKRRELLDDETPSNTQFSASIDGFRLQEIKRVLAAAQR
>5knhI 112 %1-2 #73-85
GPVPPSTALKELIEELVNITQNQKAPLCNGSMVWSINLTAGVYCAALESLINVSGCSAIEKTQRMLNGFCPHKVSAGQFSSLRVRDTKIEVAQFVKDLLVHLKKLFREGQFN
>5knkB 333 #1-9
MHHHHHHTRPDSKSMNYQLLKTFSRQPIQFGRFLARLLAGLVNTLKITRTSKSIELNLRIALPYLTPQQRIAITEKAVRNELTSYFEFLSIWGSSNSKNISRIHRIEGEHFFHEALAAKKGVVLIVPHFGTWAVMNAWCAQFTSMTILYKPVKNADADRFVREARSREQANLVPTDESGVRQIFKALKQGETTVILPDHTPNVGGDMVNYFGVPLASSNLSAKLIQKTKAKALFLYAIRNENDGFTMHIEPMDEKIYEGTADDGTYVIHQAIEQLIYQYPEHYHWSYKRFKANPALDNIYNIDPTEALKIVDRLKAEALKTSTQPEPIQTSVM
>5ko5A 287 #1-4
MTTPVVANYENASMAADYIKRVSNVLPDIGIICGSGLGKLIEEIEERKVIPYINIPNFPKTTVAGHVGNLVLGSVGGRKIVAMQGRLHMYEGYSNQEIALPIRVMKLLGVRVLLITNLAGGINRKLKSGDFVLIKGHINFPGLGLNNVLVGPNQDEFGPRFPDLSNAYDRLLQQLALKIAQENDFQDLVHEGVYAFNGGPTYESPDESNMLLKLGCDVVGMSTVPEVIIACHCGIKVLAVSLIANNSILDAENDVSINHEKVLAVAEKRADLLQMWFKEIITRLPLD
>5ko9A 277 %1-1 #148-164 #272-277
MCGRTSCHLPRDVLTRACAYQDRRGQQRLPEWRDPDKYCPSYNKSPQSNSPVLLSRLHFEKDADSSERIIAPMRWGLVPSWFKESDPSKLQFNTTNCRSDTVMEKRSFKVPLGKGRRCVVLADGFYEWQRCQGTNQRQPYFIYFPQIKTEKSGSIGAADSPENWEKVWDNWRLLTMAGIFDCWEPPEGGDVLYSYTIITVDSCKGLSDIHHRMPAILDGEEAVSKWLDFGEVSTQEALKLIHPTENITFHAVSSVVNNSRNNTPECLAPVAENLYFQ
>5koeB 476 #1-11 #319-324 #370-376
GGVFPNVTNINSDKLLGGLLASGFDEDSCLSRYQSVHYRKPSPYKPSSYLISKLRNYEKLHKRCGPGTESYKKALKQLDQEHIDGDGECKYVVWISFSGLGNRILSLASVFLYALLTDRVLLVDRGKDMDDLFCEPFLGMSWLLPLDFPMTDQFDGLNQESSRCYGYMVKNQVIDTEGTLSHLYLHLVHDYGDHDKMFFCEGDQTFIGKVPWLIVKTDNYFVPSLWLIPGFDDELNKLFPQKATVFHHLGRYLFHPTNQVWGLVTRYYEAYLSHADEKIGIQVRVFDEDPGPFQHVMDQISSCTQKEKLLPEVDTLVERSRHVNTPKHKAVLVTSLNAGYAENLKSMYWEYPTSTGEIIGVHQPSQEGYQQTEKKMHNGKALAEMYLLSLTDNLVTSAWSTFGYVAQGLGGLKPWILYRPENRTTPDPSCGRAMSMEPCFHSPPFYDCKAKTGIDTGTLVPHVRHCEDISWGLKLV
>5krtA 153 %1-1 %11-11 %76-76 %92-94 #134-137
DSSPGIWQLDCTHLEGKVILVAVHVASGYIEAEVIPAETGQETAYFLLKLAGRWPVKTVHTDNGSNFTSTTVKAACWWAGIKQEFGIPYNPQSQGVIESMNKELKKIIGQVRDQAEHLKTAVQMAVFIHNKKRKGGIGGYSAGERIVDIIATD
>5ktkA 519 #1-13 #69-72 #207-210 #474-519
SERDKKELVNAIEDRAACFLTKQWSLSPIGSAVPGTRTVAILCCQETADLAAEVSSYFPNHLLIDVSRIENDQSDIDWKEFDGLVDVIGCGWDDEGRLDWIEWVQRLVEFGHKEGLRLLCVTKGLESFQNTSVRMAGASRAGLYRMLQCEYSHLISRHMDAEEVTDHRRLAKLIADEFYSDSYDAEVCYRDGLRYQAFLKAHPETGKATEQSAVFPKDHVLLITGGTRGIGLLCARHFAECYGVKKLVLTGREQLPPREEWARFKTSNTSLAEKIQAVRELEAKGVQVEMLSLTLSDDAQVEQTLQHIKRTLGPIGGVIHCAGLTDMDTLAFIRKTSDDIQRVLEPKVSGLTTLYRHVCNEPLQFFVLFSSVSAIIPELSAGQADYAMANSYMDYFAEAHQKHAPIISVQWPNWKETGMGEVTNQAYRDSGLLSITNSEGLRFLDQIVSKKFGPVVLPAMANQTNWEPELLMKRRKPHEGGLQEAALQSPPARDIEEADEVSKCDGLLSETQSWLIDLF
>5kutA 189 %176-176 #181-189
MKGQTQRSVLLCKVVGACGVGKSAFLQAFLGRGLGHQDTREQPPGYAIDTVQVNGQEKYLILCEVGTDGLLATSLDATCDVACLMFDGSDPKSFAHCASVYKHHYMDGQTPCLFVSSKADLPEGVAVSGPSPAEFCRKHRLPAPVPFSCAGPAEPSTTIFTQLATMAAFPHLVHAELHPSSLEHHHHHH
>5kuxA 98 %1-1 #94-98
MGIVNVPNCNTTKYQQLARTAVAIYNYHEQAHLTFVENLNCKEQLGEGDYYYITLAATDDAGKKAIYEAKIGVVESAGWTGVEEFKLVGSLEHHHHHH
>5kvbA 156 #1-8 %155-156
MHHHHHHMSDLDRLASRAAIQDLYSDQLIGVDKRQEGRLASIWWDDAEWTVEGIGTYKGPEGALDLVNNVVWPRWHDFIHYGTNLRLEFVSADKVNGIGDVLCLGNLVEGNQSILIAAVYTSEYERRDGVWKFSKLNGRMNYFTPLAGIHFVPPGA
>5kvsB 385 #1-24 #379-385
MGSSHHHHHHSSGLVPRGSHMPSASPKQRVLIVGAKFGEMYLNAFMQPPEGLELVGLLAQGSARSRELAHAFGIPLYTSPEQITGMPDIACIVVRSTVAGGAGTQLARHFLARGVHVIQEHPLHPDDISSLQTLAQEQGCCYWINTFYPHTRAGRTWLRDAQQLRRCLAKTPPVVHATTSRQLLYSTLDLLLLALGVDTAAVECDVVGSFSDFHCLRLFWPEGEACLLLQRYLDPDDPDMHSLIMHRLLLGWPEGHLSLEASYGPVIWSSSLFVADHQENAHSLYRRPEILRDPPGLTRSAAPLSWRDCCETVGPEGVSWLLHQLRSHLAGEHPPVACQNVHQIALSRLWQQILRKTGNAEIRRLTPPHHDRLAGFYNDDDKEAL
>5kwbA 371 #1-4 %369-371
SGFTVKPVATVHRRIPDLPDCDIDKWLNNFNVPSPLNWERKIFSNCNFNLSTLLRLVHTDSFSCNNFDESKIYGSCFKSIVLDKFAIPNSRRSDLQLGSSGFLQSSNYKIDTTSSSCQLYYSLPAINVTINNYNPSSWNRRYGFNNFNLSSHSVVYSRYCFSVNNTFCPCAKPSFASSCKSHKPPSASCPIGTNYRSCESTTVLDHTDWCRCSCLPDPITAYDPRSCSQKKSLVGVGEHCAGFGVDEEKCGVLDGSYNVSCLCSTDAFLGWSYDTCVSNNRCNIFSNFILNGINSGTTCSNDLLQPNTEVFTDVCVDYDLYGITGQGIFKEVSAVYYNSWQNLLYDSNGNIIGFKDFVTNKTYNIFPCYAG
>5kwnA 336 #1-10 #26-32 #293-305
MHHHHHHHHTFTRYSRLRVIAEIRHGDIFHSANIVSSIEFDRDDELFATAGVSRCIKVFDFSSVVNEPADMQCPIVEMSTRSKLSCLSWNKHEKNHIASSDYEGIVTVWDVTTRQSLMEYEEHEKRAWSVDFSRTEPSMLVSGSDDCKVKVWCTRQEASVINIDMKANICCVKYNPGSSNYIAVGSADHHIHYYDLRNISQPLHVFSGHKKAVSYVKFLSNNELASASTDSTLRLWDVKDNLPVRTFRGHTNEKNFVGLTVNSEYLACGSETNEVYVYHKEITRPVTSHRFGSPDMDDAEEEAGSYFISAVCWKSDSPTMLTANSQGTIKVLVLAA
>5kzaA 104 %1-1 #95-104
SEFEAVIKVISSACKTYCGKTSPSKKEIGAMLSLLQKEGLLMSPSDLYSPGSWDPITAALSQRAMILGKSGELKTWGLVLGALKAAREEQVTSEQAKFWLGLGG
>5kzsA 340 #1-4 %27-27 %63-63 %70-70 %80-80 %125-125 %130-130 %145-145 %153-153 %156-157 %208-208 %273-273
SNAASDLYPLPAPIIDVFPDEGLAKDXAKNLNKDSVNDVIDQDDLDALTGLGFETETITNDSXQLLERAXFNNVNIVSVXEFGEDLTEFPDISTIPHLNTLFFNTPPEGVTRNLSLPDYQNYPEXVTITXSGSNLIGAIPDFTGXPDLSQLYXADXXITSDDVPDFHTIPKLSTLDLSHNQLTNLPDFQNLTNLAELNLSFNNLTNTXTNFTNLSNLNNLNLDYNHLNELPSNVLNSIFIENQSGTVPDQIIKQGETCTIQLPIYFQLAEINXLVNPTVLGSYSADIPVEVVTTTNADTESITLDTSELSPGVYNFNVQFNDAYPITQEGCVYDWVLTVN
>5kzzA 127 #1-8 %106-108
AMADIGSDKCKKTTTCEPLKYNICLGSVLPYALTSTVLAEDSSSQDEVHDKLSLWSGLRNAPRCWDAIRPLLCAVYMPKCEGGKVELPSQGLCQTTRVPCAIVARERGWPDFLKCTTDYFPEGCPNE
>6a0nA 343 #1-9 #65-69
MGHHHHHHMGPLTLKGEVDVHITPKNPSGVAQSLTFKLPKYELSTEAKSYLREQLSEYPKNSINTASFSSELPRKVKLGMQLTPVLDQGYHGSCVTFAVTAAIDAALGAGDYISQLCNLELGSYLAIHDKAKASGWNGSFGYWVLQQISEYGIISQNYQKLNGCAGVREYPLEDENNEGKPMSDSEFLAHSVPVSNLISWEALLKDEESFSAKADMNQIVYQIKEELAKGNRLTIGMLLDVFVGDAGAVGTNRAYNDTWMLTPEIVLDAMNGMIYAGHELVITGYDDDLEVMDEEGHVNKGVFTLRNSWSKFAGDQGDYYVTYDYVKFLAMEVMAIRMKEKAA
>6a27A 284 #1-11 #173-225 #267-284
MARAKAKDQTDGIYAAFDTLMSTAGVDSQIAALAASEADAGTLDAALTQSLQEAQGRWGLGLHHLRHEARLTDDGDIEILTDGRPSARVSEGFGALAQAYAPMQALDERGLSQWAALGEGYRAPGDLPLAQLKVLIEHARDFETDWSAGRGETFQRVWRKGDTLFVEVARPASAEAALSDAARDVIASIKDRAFQRELMRRSEKDGMLGALLGARHAGAKANLAQLPEAHFTVQAFVQTLSGAAARNAEEYRAALKTAAAALEEYQGVTTRQLSEVLRHGLRES
>6a2jA 309 #1-5
HMLEDPMNKALKALGVLTTFVMLIVLIGGALVTKTGSGQGCGRQWPLCHGRFFPELNPASIIEWSHRFASGISIILVLSLAFWSWRKITPIFRETTFLAIMSIIFLFLQALLGALAVVFGSNALIMALHFGISLISFASVLILTLLIFEADKSVRTLVKPLQIGKKMQFHMIGILIYSYIVVYTGAYVRHTESSLACPNVPLCSPLNNGLPTQFHEWVQMGHRAAALLLFVWIIVAAVHAITSYKDQKQIFWGWISCLIFITLQALSGIMIVYSELALGFALAHSFFIACLFGVLCYFLLLIARFRYES
>6a7kB 74 %1-3 #63-74
MATDLIMTILPGMTVKVTNPNDTYYQFQGIVQRITDGKVAVLFEGGNWDKLVTFQASELEPVVVTPKEKAKAKK
>6a7vC 139 #1-4
HHHHASILIDTSAWVEYFRATGSIAAVEVRRLLSEEAARIAMCEPIAMEILSGALDDNTHTTLERLVNGLPSLNVDDAIDFRAAAGIYRAARRAGETVRSINDCLIAALAIRHGARIVHRDADFDVIARITNLQAASFR
>6a82A 394 #1-37 %69-69 %131-131 %133-134 %150-150 %156-156 %170-170 #174-177 %303-303
XGSSHHHHHHSSGLVPRGSHXYRQQLNSLTKLLNENNALPPLANFKDESGNEPRTLVLVIGESTQRGRXSLYGYPRETTPELDALHKTDPNLTVFNNVVTSRPYTIEILQQALTFANEKNPDLYLTQPSLXNXXKQAGYKTFWITNQQTXTARNTXLTVFSRQTDKQYYXNQQRTQSAREYDTNVLKPFQEVLNDPAPKKLIIVHLLGTHIKYKYRYPENQGKFDGNTDHVPPGLNAEELESYNDYDNANLYNDHVVASLIKDFKAANPNGFLVYFSDHGEEVYDTPPHKTQGRNEDNPTRHXYTIPFLLWTSEKWQATHPRDFSQDVDRKYSLAELIHTWSDLAGLSYDGYDPTRSVVNPQFKETTRWIGNPYKKNALIDYDTLPYGDQVGNQ
>6a8mA 461 %1-3 #446-461
GSSEVIIDFSTFENRLLALRDRFPSFDGSPSSLVFILGSADEENPYQKTTILHNWLLGYEFPTTLIAVFKEGCVVITSAAKTRYLEEGVAQMNKKLENTFKIELWQSSKEPGHNLKLFEDLVERVREAGSAVGLATKDSYQGKFITEWKGVWDTAVEKHGLNGVDVSLGLSSLWAVKDEKEQAYLQVSSRGSDKFMNLLSDELVRAVDEEIKITDAKLSDNVENEIDKSRFLKKLSPELTPLCPKGEKFDVNYLDWAYSPIIQSGPKYDLRVSARSSETQLDGNGCILASCGIRYKNYCSNISRTFLIDPSDEMTDNYDFLLLLQEEIINNLLRVGATPKQIYDGAVNYINSKKPELSAGFTKNVGSLMGLEFRDSQFVLNNKNDYRKVENGDCFNISLGFNNLKDSKTGASYALQLADTVQLTSGGPKVLTNYTKSRSQISFYFNNEDDGTTKVKSEESK
>6a9tA 455 %1-1 #41-45 %98-98 #142-145 #159-173 #444-455
GSGELTPGISALEYYERRIRLAETLPPKSCVILAGNDIQFASGAVFYPFQQENDLFYLSGWNEPNSVMILEKPTDSLSDTIFHMLVPPKDAFAEKWEGFRSGVYGVQEIFNADESASINDLSKYLPKIINRNEFIYFDMLSTSNPSSSNFKHIKSLLDGSGNSNRSLNSIANKTIKPISKRIAEFRKIKSPQELRIMRRAGQISGRSFNQAFAKRFRNERTLDSFLHYKFISGGCDKDAYIPVVATGSNSLCIHYTRNDDVMFDDEMVLVDAAGSLGGYCADISRTWPNSGKFTDAQRDLYEAVLNVQRDCIKLCKASNNYSLHDIHEKSITLMKQELKNLGIDKVSGWNVEKLYPHYIGHNLGLDVHDVPKVSRYEPLKVGQVITIEPGLYIPNEESFPSYFRNVGIRIEDDIAIGEDTYTNLTVEAVKEIDDLENVMQNGLSTKFEEDQVAPL
>6ae9A 260 %126-126 %134-134 #254-260
GLTIGTHLIPHPRKAETGGEDAFFVNGDDGGVFAVADGVSGWAEKDVNPALFSRELMAHTSTFLKDEEVNHDPQLLLMKAHAATTSVGSATVIIAMLEKTGILKIASVGDCGLKVIRKGQVMFSTXPQEHYFDXPYQLSSEAIGQTYLDALVCTVNLMEGDMIVSGSDGFFDNIFDQEIVSVISESPGVDEAAKALAELARKHSVDVTFDSPYSMEARSRGFDVPSWKKFIGGKLIGGKMNDITVIVAQVKALEHHHHHH
>6aioB 418 #1-8 #47-51 %173-175 #404-418
MGRDRRHKMETIEGVVVVGGGPVGLLTALKLGKAGVRVVVLESESGVSPSPRAVAYMPPTAAALDRFGLLDDIRKRAVWCPDFAYRHGNGELIAKMDWAVLAQDTDYPYMLLLAQNHVSNVIVEHLRKLPNVEIRWNHKVEEIDQDDDYVTMETSGPAGKASLRAKWVAATDGARSTVRGKIGLTFDGITWSERLVATNVFYDFSLHGYSRANFVHDPVDWAVVVQLDKTGLWRVCYGEDPDISEAEVRRRLPERFKRLLPGAPTPDQYRVDYLNPYRVHQRCAAEFRRGRVILAGDAAHATNPMGGLGLSGGVLDAEHLAEALIAVIKEGASTKVLDEYSVDRRKVFLEFTSPTATANFTWMKESDPAQRARDNAMFDHAGKDLKVMREILLDFEKLNGRRVIAPRQHAPEHELVGA
>6akmA 65 %1-1 #49-65
STMAIEKILTDAKTLLERLREHDAAAESLVDQSAALHRRVAAMREAGTALPDQYQEDASDMKDMS
>6akmB 64 #47-64
STMEQLSQYLQEALHREQMLEQKLATLQRLLAITQEASDTSWQALIDEDRLLSRLEVMGNQLQA
>6amgB 196 #1-34 %195-196
MLQFKKTLLSSIAPVLLSIVLANPVIASDAHHAHKGLNYGSFTKEHVLLTPKGYREWVFIGASVTPNELNDDKAAFPEFHNVYIDPTSWGHWKKTGEFRDGTVIVKELAGVGSKASPSGNGYFPGEFNGIAAMVKDSKRYPERPGNWAFFGFESYEAKQGIIQTDETCAACHKEHAAHDMVFTQFYPVLRAGKPSK
>6ansD 390 #1-26 %74-74 %80-80 %149-149 %184-184 %232-232 %313-313 #387-390
MAHHHHHHMGTLEAQTQGPGSMTDDTRATQLLSGQTWADFCDTLKRSGEQILRTDAPDDPLTRAEGFRYLSRLMRIALEMHVEFADGAWPGFFSPSHETAKIGADNPDNLYQYARVDGRCEYRVTGRRGTVAYLSFGTQKGGYETDGKMLQTGFLDAKQLEIAPDGSVEIVLSATPRAGNWVRMEPDTNALLVRQTFLDRRTETPAQLKIERIDAQARPAPLDPLALQGGLMRAAQFVEQTSKLFADWAASYRPHVNALPPADQALCQSVGGDPNIYYYHSCWSLAADEALVIDVDTVPDCDFWNVQLNNYWMESLDYRHFDICVNKHSARPNADGGVTVIVAATRPGSANWLDTAGHRTGTICWRWVGAAQPVHPRTRVVKLAALKEAA
>6anzA 146 #1-7
MAHHHHHHMKTSTIVFGGFFITDNGERIQIPILENPNIKEINNFFSVSNFEKKAGVLVFRIIPEPEFGNTELTIYFEKGYYLPIIQTILEDGDIEVKNLKTENYSGNTMEILGDVYPIEHISKNISIIQDIISEFIMKNKPITIMI
>6ao1C 364 #1-7 #144-147 %175-176
MAHHHHHHMNALEHQLDYPFADGMPAAGTTQEVAPGVYWLRMPLPFALDHINLWLLRDEIDGQKGWTIVDCGIASGEIKANWETVFDTALEGLPVLRVIVTHCHPDHLGLANWLCEGGDKKRWNVRLWITLGEYMLGRVMAAGDGSNAGGEGAARHFARHGLRDEASLDKLRNRKSYYADLVPAVPGQYRRLRDGDALSIGARTWRVVTGFGHSPEHCALHAEADGVLISGDMVLPRISTNVSVFDIEPEGNPLALYLESLGRYETMAADTLVLPSHGKPFRGLHTRIGQLRDHHAARLAEVRAACADKPCSAADIVPIMFRRALDIHQMTFAMGEALAHLHLLWLQGELTRVQGEDGVIRFRA
>6ao3A 212 #1-10 %210-212
SGIDEEELIEAADFQGLYAEVKACSSELESLEMELRQQILVNIGKILQDQPSMEALEASLGQGLCSGGQVEPLDGPAGCILECLVLDSGELVPELAAPIFYLLGALAVLSETQQQLLAKALETTVLSKQLELVKHVLEQSTPWQEQSSVSLPTVLLGDCWDEKNPTWVLLEECGLRLQVESPQVHWEPTSLIPTSALYASLFLLSSLGQKPC
>6ao8A 580 #1-7 %117-118 %302-304
MAHHHHHHMNLHQTVEHEAAAAFAAAGIAGSPVVLQPTKNAEHGDFQINGVMGAAKKAKQNPRELAQKVADALAGNAVIESAEVAGPGFINLRLRHEFLAQNIHAALNDARFGVAKTAQPQTVVIDYSSPNLAKEMHVGHLRSSIIGDSISRVLEFTGNTVIRQNHVGDWGTQFGMLVAYLVEQQKDNAAFELADLEQFYRAAKVRFDEDPAFADTAREYVVKLQGGDETVLALWKQFVDISLSHAQAVYDTLGLKLRPEDVAGESKYNDDLQPVADDLVQKGLAVEDDGAKVVFLDEFKNKEGEPAAFIVQKQGGGFLYASTDLACLRYRIGRLKAGRLLYVVDHRQALHFEQLFTTSRKAGYLPEDAKAEFIGFGTMMGKDGKPFKTRSGDTVKLVDLLTEAVERATALVKEKNPELGADEAAKIGKTVGIGAVKYADLSKNRTSDYVFDWDAMLSFEGNTAPYLQYAYTRVQSVFRKAGEWDATAPTVLTEPLEKQLAAELLKFENVLQSVADTAYPHYLAAYLYQAATLFSRFYEACPILKAEGASRNSRLQLAKLTGNTLKQGLDLLGIDVLDVM
>6ao9A 192 %1-1 #118-121 #167-175 #186-192
MTEAKEYESVTVFFSDITNFTVISSRTSTKDMMATLNKLWLEYDAIAKRWGVYKVETIGDAYLGVTGAPDVVPDHAERACNFAVDIIEMIKSFKTITGESINIRIGLNSGPVTAGVLGDLNPHWCLVGDTVNTASRMESTSKAGHIHISESTYHFIKSKFVTQPLDVMEVKGKGKMQTYWVLGRKMHHHHHH
>6aokA 217 #1-8 %10-10 %57-57 %89-89 %175-175 %211-211 #214-217
GRQNLYFQGXPKVIIFTDFDGTVTGKSGNETVFTEFYQSLLQGYKKDVEQDYKNTPXKDPIEAQALFEAKYGKYNENFDHDQQDVDFLXSPEAVAFFHEVLKNDDVTVNIVTKNRAEYIKAVFKYQGFSDEEISKLTILESGYKFNDVNSRLNHPTERANRVYILDDSPTDYAEXLRAVKGKGYNEEEIRGYRKNPGEFEWSQYLEDVREXFPPKEN
>6aonB 478 #1-5
SNAMSKQFDVVVIGAGPGGYIAAIRAAQLGMSVACIDAWQNGQGGPAPGGTCTNVGCIPSKALLQSSEHYEQANHHFAEHGIEVKGVSLKLDTLIGRKNTVVKQNNDGILYLFKKNKVTYFHGKGAFAGQVDGGWSIKVTGTTDADLVAKHVIVATGSSARELPGLPFDEKNILSNDGALNIGAVPKKLGVIGAGVIGLEMGSVWRRLGAEVTILEAMPEFLAAADQQVAKEALKSFAKQGLDIQTGVKIGEIKAAAKSITVPYVDAKGAEQKLVVDKLIVSIGRVPYTGGLNAEAVGLKLDERGFVAVDEDCKTNLPNVWAVGDVVRGPMLAHKAEEEGVAVAERIAGQHGHVNFATVPWVIYTSPEIAWVGKTEQQLKAEGREYKAGSFPFMANGRARALGDTTGFAKVIADAKTDEVLGVHIIGPMASELISEAVTIMEFRGAAEDIARICHAHPTLSEAVKEAALAVDKRTLNF
>6appB 106 #1-42
MGHHHHHHGGGSSPSAPQEDTRMREAYELSPDFTNDEDNQQNWPQRVVTKKGRTFLYPNDLLQTNPPESLITALVEEYQNPVSAKELQADWPDMSFDERRHVAMNL
>6aqkA 230 #1-13 %230-230
GSGANGAKKNWVIKEDPALYKQQGGEYPYYSSFTIALQKLNISHYDSIIDMDNFISKWAEIGRNMKPAARDISHDKFIEVQKTLGKIDAEWSGYHSADVNETFRGDTPVISNSYSWLAEFINESEGKSDTVQKSMDLEIKSPLIMSTAKDPKMGYVSGKTIMWHFDLEPGHAGVSEGLYASEGEVTFPLYNRMKITSLQYLPEGRSYMDNPEQYGTSHRYIIKARMLPRS
>6ar7A 227 #1-22 %30-30 %49-49 %108-108 %111-111 %116-116 %152-152 %164-164 %175-175 %197-197 %227-227
MAHHHHHHMGTLEAQTQGPGSMADPIDVAMRQCLARRDRSSTAGQIQCMDEARQQWQGEVDAAYQRLVKTAPADARRGWQESQRRWLAWRKDEAHLVRAVYETTQGTMYAMASADMRLQPVRERALALRGAADRYAQPGGGKGAVHRVRPCMRDAACEHALFDMNRYYEKLRARMPADSRQTLVAAQREWAAFSDAMTPLVSEGERVDLIGARVATLKRFSETVNNR
>6as3A 106 #1-7 #103-106
HHHHHHMEKKLSDAQVALVAAWRKYPDLRESLEEAASILSLIVFQAETLSDQANELANYIRRQGLEEAEGACRNIDIMRAKWVEVCGEVNQYGIRVYGDAIDRDVD
>6askA 444 #1-4 #435-444
GHMTRADFIQFGAMIHGVGGTTDGWRHPDVDPSASTNIEFYMKKAQTAEKGLFSFIFIADGLFISEKSIPHFLNRFEPITILSALASVTKNIGLVGTFSTSFTEPFTISRQLMSLDHISGGRAGWNLVTSPQEGAARNHSKSNLPEHTERYEIAQEHLDVVRGLWNSWEHDAFIHNKKTGQFFDQAKLHRLNHKGKYFQVEGPLNIGRSKQGEPVVFQAGSSETGRQFAAKNADAIFTHSNSLEETKAFYADVKSRAADEGRDPSSVRIFPGISPIVADTEEEAEKKYREFAELIPIENAVTYLARFFDDYDLSVYPLDEPFPDIGDVGKNAFQSTTDRIKREAKARNLTLREVAQEMAFPRTLFIGTPERVASLIETWFNAEAADGFIVGSDIPGTLDAFVEKVIPILQERGLYRQDYRGGTLRENLGLGIPQHQSVLHSSHH
>6asrB 51 #1-11 %51-51
GSIKSSGLESNSDAGINLIALPAFSQVDPEVFAALPAELQRELKAAYDQRQ
>6at4B 546 #1-6 #541-546
MRVNNGLTPQELEAYGISDVHDIVYNPSYDLLYQEELDPSLTGYERGVLTNLGAVAVDTGIFTGRSPKDKYIVRDDTTRDTFWWADKGKGKNDNKPLSPETWQHLKGLVTRQLSGKRLFVVDAFCGANPDTRLSVRFITEVAWQAHFVKNMFIRPSDEELAGFKPDFIVMNGAKCTNPQWKEQGLNSENFVAFNLTERMQLIGGTWYGGEMKKGMFSMMNYLLPLKGIASMHCSANVGEKGDVAVFFGLSGTGKTTLSTDPKRRLIGDDEHGWDDDGVFNFEGGCYAKTIKLSKEAEPEIYNAIRRDALLENVTVREDGTIDFDDGSKTENTRVSYPIYHIDNIVKPVSKAGHATKVIFLTADAFGVLPPVSRLTADQTQYHFLSGFTAKLAGTERGITEPTPTFSACFGAAFLSLHPTQYAEVLVKRMQAAGAQAYLVNTGWNGTGKRISIKDTRAIIDAILNGSLDNAETFTLPMFNLAIPTELPGVDTKILDPRNTYASPEQWQEKAETLAKLFIDNFDKYTDTPAGAALVAAGPKLHHHHHH
>6athC 68 #1-7 #32-36 #63-68
GSHMEHPKPSACRNLFGPVDHEELTRDLEKHCRDMEEASQRKWNFDFQNHKPLEGKYEWQEVEKGSLP
>6avxA 230 #1-5 #214-230
GPMARTFILWLHGLGDSGPANEPIQTQFKSSELSNASWLFPSAPFNPVTCNNGAVMRSWFDVPELPLKVGSPIDESSVLEAVKNVHAIIDQEIAEGTNPENVFICGLSQGGALTLASVLLYPKTLGGGAVLSGWVPFTSSIISQFPEEAKKTPILWSHGTDDRMVLFEAGQAALPFLKEAGVTCEFKAYPGLGHSISNKELKYIESWIKRRLKGSSSTCLQLNCLKEMFH
>6ayhA 201 #1-5 %16-16 %36-36 %45-45 %111-111 %115-115 %123-123 %156-156 #198-201
SNAXENKLTEPLPTRXRILRAARQCFAENGFHSTSXKTICKASDXSPGTLYHHFPSKEALIEAIILEDQERALTHFREPLEGVGLVDYLVESTIAVTREDYAQRALVVEIXAEGXRNPQVAEXLTNKYHTIIASLVARFNDAQAKGEIGADVDKEXAARLLLATTYGVLSDSSSAENARHVSFATTLRTMLTGLLKCNSAS
>6b05A 924 #1-25 %922-924
MNWKKCCWLSLTAVGLLAGSVVSQAEEIKSPLPVFKEGTLANGFRYTLVQLEGPKTRVDIRLIVDVGSIDEKDNESGVAHMVAHMVFRASDAFPQGVSTELHKQGWGRGQSYNAVTNYERTMYMMSPPKGNLDLGATLQALSQMTGHAKLLQSDLDDERKIILEEWRGKLGVAERMNQQRVQAIRHDSRYPSRPVIGTEESINDTPASVLQDFYQRWYHPSNMRLMIIGDITPADAEREIQRYFAALPNVAVPTRDYYEPLLKPQLKVARLQDSQSGSSQVSFVYRFNDKDAFGQSEYRHRLLTQITMSAVTRQVRRQKAELPQDASSLVVRKSDIGKTTAALGFFANVMPGGHDAAISAVLKEIERFKRYPLNEQDITEITSDIREVAQRMSVTPETREFADWVQQLTIVWQQDRPYVGSQQRGKDALEALDTIKGEDVNRHWQRWLASPDTLAQFSVPGATPFTLPKPDAISKLQKQWALATLAPLRLEEKKIIPELPSVTQSGKRTAVKTFAAQKVEQWQLSNGDRVVWLRAPEAGKKVYLTATSQAGFMATAMNPWQAQLASQLVNQSGPATWSGESLSNWKKEKTLSLSIDQEADQLTLSGTAPTEQLASLFGLYRELNVAPGIDPDVMKESMMSLARQKANDDQSVGGKRASEMTKLRFGEPAWQQPEIAELKKISAPALLSQWHKAASAPVTYYLIADMPATQLLPQVERYLATIPRQPASEVKQHLALSGKREATSAINVEPRADILTWSFTPHAWTPQAAVQVSIARNIASKYLKTSLRDDALGIYRMRVDSELEDKKQRIETEVSFTSAPERAQELWTLAEQAFSELPTKITQQDVDEQKAQFIRAEKGRQGDLTTIQRRLILSYRHYNDPRYLSNASKLADSITLESVRAMSAKLYNPDNRVLYITLPQEVKE
>6b0gE 183 #1-4 %65-67 #162-183
TGAKVTVDTVCKRGFLIQMSGHLECKCENDLVLVNEETCEEKVLKCDEKTVNKPCGDFSKCIKIDGNPVSYACKCNLGYDMVNNVCIPNECKQVTCGNGKCILDTSNPVKTGVCSCNIGKVPNVQDQNKCSKDGETKCSLKCLKEQETCKAVDGIYKCDCKDGFIIDQESSICTGTKHHHHHH
>6b12A 135 #1-16 %37-37 %48-48
XGSSHHHHHHSQDPNSAWLEGTQVKTEIVPPGRQYQXVVAKGQAEAIXQGKPAFGGFAAPEPIPSQAYARDKLVILDRFKTDVSHVITVETTAPQKIHSGITGPLENYKGGVQQVEFVGDRNLKIVGTPGVLPVE
>6b2mA 286 %1-1 #127-136 #280-286
MATLATKKATLVAALKDLQRVTVAFSGGIDSTLVLKMALDVLGRDNVTAVVANSELFTDEEFDKAMSLAEELGANVQGTTLDYLSDDHIKNNTPDSWYYAKKMFYSRLNDIAANNGSAAVLDGMIKNDENDYRPGLKARSEAGARSLLQEADFFKTDVRALAQELGLTNWNKVASCSVSSRFPYGTTLTHDNIAQVMAAEKYLRSLGFPTVRVRFHNDIARIELPEARIGDFLVFNDRVNRQLQSLGFRYVTLDLGGFRSGRMNDTLTKAQLATFAASWSHPQFEK
>6b2vA 301 #1-25 #293-301
MGSSHHHHHHSSGLVPRGSHMGEVRQRHPLVHREVADAEGRRAFAAVFDGAEPFLMDHEQLFPAVAYLEMARAAAEAADLSIAGIRNALWISPLVIRDRACELRVVLSDAESGRAYEVSSSRGVHARGLLVFDEPPAQPARPPALDIEAVRTRCAIEVDARTRNEAMGMPASYDKLWIASLVHSDHEALASLQAPSAPGDEAFLLDPNLGNSVLVPAIFLSLIQDGEREWRFPYTLEALWIYSDPRRGAYVHARRAAEDGQAARFGRYDVDLVDASGNCLMAFRGLTAVPAAVAAPEKPAA
>6b2yA 401 #1-38 %117-117 #139-145 #385-401
MGTGKGFGVKCVSLKMAKGLTISLLFGWALMAGSSALAATVTDMAGRTVTIPAKVERILLGEGRLFYAVSLLEGNKPLDRIVGWQGDFRKLDPQTYAIYKAKFPQIDQIPLIGNTTADSISPEKVLTLNPDIAIFGLSGHGPGKGSELVKQLEKAGVPVVFVDFRNSPLKNTLPSMRLLGKALHREQQAENYINFYQDNVDKVTDITNKIPEDKKPSVFIELRAGASEECCGTAGKGNMGDFIDQAGGNNIAKNLLPGSLGTVNLEKVLAAKPDIYIASGGKSPGSDAPGVVLGAQVTPEQAQASLQKILGRKGINTLSAVNTGHSYAIWHNYYNSPYNVLAIQSFAKWFYPEQFADLDPKKTMDSLYSQFLAVEPSGTYWIEAKRELDLEHHHHHHHHHH
>6b3vA 380 #1-18 #110-116 %378-380
MGSSHHHHHHSSGLVPRGSPWFGMDIGGTLVKLSYFEPIDITAEEEQEEVESLKSIRKYLTSNVAYGSTGIRDVHLELKDLTLFGRRGNLHFIRFPTQDLPTFIQMGRDKNFSTLQTVLCATGGGAYKFEKDFRTIGNLHLHKLDELDCLVKGLLYIDSVSFNGQAECYYFANASEPERCQKMPFNLDDPYPLLVVNIGSGVSILAVHSKDNYKRVTGTSLGGGTFLGLCSLLTGCESFEEALEMASKGDSTQADKLVRDIYGGDYERFGLPGWAVASSFGNMIYKEKRESVSKEDLARATLVTITNNIGSVARMCAVNEKINRVVFVGNFLRVNTLSMKLLAYALDYWSKGQLKALFLEHEGYFGAVGALLGLPNFSDD
>6b3yA 259 #1-7 #233-259
GPLGSVKNFELPKKHMQLNDFVKRVQESGIVKDAVIIHRLFDALTFGHEKQIDPETFRDFYTCWKETEAEAQEVSLPALLMEHLDKNECVYKLSSSVKTNRGVGKIAMTQKRLFLLTEGRPGYVEIATFRNIEEVKNSTVAFLLLRIPTLKIKTVAKKEVFEANLKSECDLWHLMVKEMWAGKQLADDHKDPQYVQQALTNVLLMDAVVGTLQSPSAIHAASKLAYFDNMKKKSPMAVPKTTSETLKHKINPSAGETAP
>6b4aB 104 #1-9 %104-104
MAHHHHHHIPAPRLMWLYRNGDKHDDGTPFFVRPYIKSMESLYQQITKEITPIAGPVRRIFDQNFRVITDLDDIVDGAKYLCTSGEPPAAYDRLEKFLSEWVIQ
>6b4hD 73 #1-9
GPHMGSPEFDGTLVRIWMPDGAPAYTADTEAEDPKVYEDEGVKRQWQSFLEKGRFEGGMPEVPPRREWCVWDF
>6b7pB 383 %1-1 %209-209 #310-383
SMPIILDSDVLEVAEYVYKTRLSQPYTEVGSEWEYNYKNPTATFAKGDGHNLQRYITIDGKQLHRPIHGLAHTMRTLMYSQLMYCSSKKQPSPHVCQDGRTIADLSELDLKKINIAQLFFVAGRESEASYGDAYHRYHLYGAKQFEEYARKHLTHLFSEEEIRLYSRCIEDRVGDSFDGTPEGYIIHLSHMIDLMRCKSPVEVFLGHSKGVSGIVPTLIHLFGKQDGLDIMHYARGLFAATGEAVPYIDSSEWPHLGVDLSRVQRALSIVGDINVPGQEADSKKTAQAGFSVDGCYSALTSVPTPSWYEKELKEIDDEKIDVKEVDDREIEKEHEIVVPSQATTPLSTVKTDSFVEKLLKPFMIWKKPEVQTTQPTTEKTNKP
>6b8fA 182 #1-4 #177-182
TTASTSQVRQNYHQDSEAAINRQINLELYASYVYLSMSYYFDRDDVALKNFAKYFLHQSHEEREHAEKLMKLQNQRGGRIFLQDIQKPDEDDWESGLNAMEAALHLEKNVNQSLLELHKLATDKNDPHLADFIETHYLNEQVKAIKELGDHVTNLRKMGAPESGLAEYLFDKHTLGDSDNES
>6b9fA 457 #1-30 #442-457
MAKNRRDRNSWGGFSEKTYEWSSEEEEPVKKAGPVQVLIVKDDHSFELDETALNRILLSEAVRDKEVVAVSVAGAFRKGKSFLMDFMLRYMYNQESVDWVGDYNEPLTGFSWRGGSERETTGIQIWSEIFLINKPDGKKVAVLLMDTQGTSDSQSTLRDSATVFALSTMISSIQVYNLSQNVQEDDLQHLQLFTEYGRLAMEETFLKPFQSLIFLVRDWSFPYEFSYGADGGAKFLEKRLKVSGNQHEELQNVRKHIHSCFTNISCFLLPHPGLKVATNPNFDGKLKEIDDEFIKNLKILIPWLLSPESLDIKEINGNKITCRGLVEYFKAYIKIYQGEELPHPKSMLQATAEANNLAAVATAKDTYNKKMEEICGGDKPFLAPNDLQTKHLQLKEESVKLFRGVKKMGGEEFSRRYLQQLESEIDELYIQYIKHNDSKNIFHAARAAALEHHHHHH
>6b9hA 161 #1-10
SMFSVESLERAELCESLLTWIQTFNVDAPCQTVEDLTNGVVMAQVLQKIDPAYFDENWLNRIKTEVGDNWRLKISNLKKILKGILDYNHEILGQQINDFTLPDVNLIGEHSDAAELGRMLQLILGCAVNCEQKQEYIQAIMMMEESVQHVVMTAIQELMSK
>6b9rC 450 #1-4
MSTPDALGSDAARAARAAALLRAAANDLKRNDRAAEADLGLPPGSFGDYVSGRLPITWDLISRAAQAWPLNERDLLPIHNDTPQGLRMMRVKESEASSRIIERGGGPYYEYRDTAMSRQASYRPEWISMLRVVEDDDPDNPLVEWNKGHLLYQFTYFVGPVNYYFRSGGRSHCVPMNTGDSVWGLPFAPHSFTARSADEPAYILALTYGGELTGDAQRELATFGRAVTSSLALTPGDHGAMLRSVMAARLTTVTELADRSGLKTDRVAALCRTPARAEWPELSALAEALGVSVRELLVPHTTTEADVRIQPGRTASRWSYPGPDAPAYRFTQLAGDPLHPHTTSLAVDVLTARPDAPLPPTYQHQYLYVLGEQPVSVRWRYNGEQYDGRLEPGDSAYVIPGIEFSLSAEKPTELLMLRIGGSATPDVRFALGAMPDGAIGRYIAEDRLWY
>6b9xA 161 #1-96 #157-161
MGCCYSSENEDSDQDREERKLLLDPSSPPTKALNGAEPNYHSLPSARTDEQALLSSILAKTASNIIDVSAADSQGMEQHEYMDRARQYSTRLAVLSSSLTHWKKLPPLPSLTSQPHQVLASEPIPFSDLQQVSRIAAYAYSALSQIRVDAKEELVVQFGIP
>6b9xD 99 %1-2 #93-99
MTSALTQGLERIPDQLGYLVLSEGAVLASSGDLENDEQAASAISELVSTACGFRLHRGMNVPFKRLSVVFGEHTLLVTVSGQRVFVVKRQNRGREPIDV
>6b9xE 173 #1-82
MEPGAGHLDGHRAGSPSLRQALCDGSAVMFSSKERGRCTVINFVPLEAPLRSTPRSRQVTEACGGEGRAVPLGSEPEWSVGGMEATLEQHLEDTMKNPSIVGVLCTDSQGLNLGCRGTLSDEHAGVISVLAQQAAKLTSDPTDIPVVCLESDNGNIMIQKHDGITVAVHKMAS
>6ba9A 263 #250-263
AMCIPLWPARNGNTAHLVMCPFAGGSSSAFRHWQAEQLADCALSLVTWPGRDRLRHLEPLRSITQLAALLANELEASVSPDTPLLLAGHAMGAQVAFETCRLLEQRGLAPQGLIISGCHAPHLHSERQLSHRDDADFIAELIDIGGCSPELRENQELMSLFLPLLRADFYATESYHYDSPDVCPPLRTPALLLCGSHDREASWQQVDAWRQWLSHVTGPVVIDGDHFYPIQQARSFFTQIVRHFPHAFSAMTAWQKQPSTSER
>6bcdA 227 #1-18 #224-227
MGSSHHHHHHSQDPNSMTTLTRQDLNFGQVVADVLCEFLEVAVHLILYVREVYPVGIFQARKKYNVPVQMSCHPELNQYIQDTLHCVKPLLEKNDVEKVVVVILDKEHRPVEKFVFEITQPPLLSISSDSLLSHVEQLLAAFILKISVCDDVLDHNPPGCTFTVLVHTREAATRNMEKIQVIKDFPWILADEQDVHMHDPRLIPLKTMTSDILKMQLYVEERAHKGS
>6bdcA 136 %1-2 %43-43 %58-58 %90-90 %110-110 %118-118 #126-136
XSFLTSLTVAGKDYKVLNVSYDLAQETDASGRPSTVTRGGRIXIEVESTGSTELFEWXTNNFERKDGSVKFIKRDSNATLKELKFTEAYXVKYKENFDHNSENPLTETFXISARKISXGGGEFDNAWVLEHHHHHH
>6be0A 302 #1-36
SMIFSVQELSCGGKSMLSPTTRNMGASLSPQPDVSGELNTEALTRIVERLESEIIDGSWIHISYEETDLEMMPFLVAQANKKYPELNLKFVMSVHELVSSIKETRMEGVESARFLVNMGSSGIHISVVDFRVMDGKTSVILFEPAACSAFGPALALRTKAALEREQLPDCYFAMVELDIQRSSSECGIFSLALAKKLQLEFMNLVKIHEDNICERLCGEEPFLPSDKADRYLPVSFYKHTQGAQRLNEYVEANPAAGSSIVNKKNETLYERFDNNAVMLNDKKLSISAHKKRIAEYKSLLKP
>6bevA 135 #1-22
MGSSHHHHHHSSGLVPRGSHMAGAPTVSLPELRSLLASGRARLFDVRSREEAAAGTIPGALNIPVSELESALQMEPAAFQALYSAEKPKLEDEHLVFFCQMGKRGLQATQLARSLGYTGARNYAGAYREWLEKES
>6bfnA 342 #1-4 #55-59 #179-194 #261-272 #339-342
GAMGSRPFPFCWPLCEISRGTHNFSEELKIGEGGFGCVYRAVMRNTVYAVKRLKENADLEWTAVKQSFLTEVEQLSRFRHPNIVDFAGYCAQNGFYCLVYGFLPNGSLEDRLHCQTQACPPLSWPQRLDILLGTARAIQFLHQDSPSLIHGDIKSSNVLLDERLTPKLGDFGLARFSRFAGSSPSQSSMVARTQTVRGTLAYLPEEYIKTGRLAVDTDTFSFGVVVLETLAGQRAVKTHGARTKYLKDLVEEEAEEAGVALRSTQSTLQAGLAADAWAAPIAMQIYKKHLDPRPGPCPPELGLGLGQLACCCLHRRAKRRPPMTQVYERLEKLQAVVAGVPG
>6bhdA 239 #1-17 %101-101 #236-239
MHHHHHHSSGRENLYFQGGELSKDGDLIVSMRILGKKRTKTWHKGTLIAIQTVGPGKKYKVKFDNKGKSLLSGNHIAYDYHPPADKLYVGSRVVAKYKDGNQVWLYAGIVAETPNVKNKLRFLIFFDDGYASYVTQSELYPICRPLKKTWEDIEDISCRDFIEEYVTAYPNRPMVLLKSGQLIKTEWEGTWWKSRVEEVDGSLVRILFLDDKRCEWIYRGSTRLEPMFSMKTSSASALE
>6bjuB 154 #1-22 #89-93 %119-120 #151-154
MGSSHHHHHHHSSGLVPRGSHHMLEMQINLPEVHAEVTAQFVRYEKALTSNDTAVLNELFWNSPQTLRYGATENLYGYEAIAGFRATRSPNNLEREIVRTVITTYGHDFATANIEFRRLSHSQLTGRQSQTWMRTSQGWRVVAAHVSLIALPVS
>6bk0A 467 #1-15 %25-26 #257-262 %467-467
GMGSMSTPAASANGGQVLLLPFPAAQGHTNPMLQFGRRLAYHGLRPTLVTTRYVLSTTPPPGDPFRVAAISDGFDDASGMAALPDPGEYLRTLEAHGARTLAELLLSEARAGRPARVLVYDPHLPWARRVARAAGVATAAFLSQPCAVDLIYGEVCARRLALPVTPTDARGLYARGVLGVELGPDDVPPFVAAPELTPAFCEASIEQFAGLEDDDDVLVNSFSDLEPKEAAYMESTWRAKTIGPSLPSFYLDDGRLRSNTAYGFNLFRSTVPCMEWLDKQPPRSVVLVSYGTVSTFDVAKLEELGNGLCNSGKPFLWVVRSNEEHKLSVQLRKKCEKRGLIVPFCPQLEVLAHKATGCFLSHCGWNSTLEAIVNGVPLVAMPHWADQPTISKYVESLWGMGVRVQLDKSGILQREEVERCIREVMDGDRKEDYRRNATRLMKKAKESMQEGGSSDKNIAEFAAKYSN
>6bk4A 124 #1-8 #69-74 #121-124
ARKDNLAKTIAETAKIREVLIIQNVLNCFNDDQVRSDFLNGENGAKKLENTELELLEKFFIETQTRRPETADDVSFIATAQKSAELFYSTINARPKSFGEVSFEKLRSLFQQIQDSGYLDKYYL
>6bk6A 372 #1-62 #93-102 #231-248 %273-273 %371-372
MGHHHHHHGTENLYFQGSMDFSVSDNLDDPIEGVSDFSPTSWENGGYLDKVEPEIDKHGSMIPKYKIYTPGANERKFNNYMYMICYGFVEDVERSPESGKRKKIRTIAAYPLGVGKSTSHPQDLLEELCSLKVTVRRTAGATEKIVFGSSGPLHHLLPWKKILTGGSIFNAVKVCRNVDQIQLEKQQSLRIFFLSITKLNDSGIYMIPRTMLEFRRNNAIAFNLLVYLKIDADLAKAGIQGSFDKDGTKVASFMLHLGNFVRRAGKYYSVEYXKRKIDRMKLQFSLGSIGGLSLHIKINGVISKRLFAQMGFQKNLCFSLMDINPWLNRLTWNNSCEISRVAAVLQPSVPREFMIYDDVFIDNTGKILKGAS
>6bl5A 145 #1-16
DKIQLFRTIGRVQYWERVPRLHAYGVFALPFPMDPDVEWGNWFAGPHPKAFLVSVHPSGPKAGHVYPTDLSDPDSVANVIGMVLDGHDYEADHNVTVTLRAAVPIEYVQQGIEAPPLQPDPAVLNAAPQLKLKVIKGHYFFDYTR
>6bl7B 110 #1-7 %26-26 %39-39 %49-49 %55-55 %98-98 #106-110
GSHXDKNEKLIEEYKYRLQKLQNDEXIWTKERQSLLEKXNNTENYKIEXIKENEXLREQLKEAQSKLNEKNIQLRSKEIDVNKLSDRVLSLENELRNXEIELDRNKKRND
>6blkD 158 #1-6
GAMVVHEPVDMTEVIDRSLERVRRRRSDIEFEVTVTPWQVIGDSSGLGRAVLNVLDNAAKWSPPGGRVGVRLYQIDPGHAELVITDQGPGIPPQERHLVFERFFRSASARSMPGSGLGLAIVKQVVLKHGGALRVDYADPAAQPPGTAIHIVLPGRPM
>6bm5A 333 #1-6 %332-333
GSKKPRTPPVTLEAARDNDFAFDWQAYTPPVAHRLGVQEVEASIETLRNYIDWTPFFMTWSLAGKYPRILEDEVVGVEAQRLFKDANDMLDKLSAEKTLNPRGVVGLFPANRVGDDIEIYRDETRTHVINVSHHLRQQTEKTGFANYCLADFVAPKLSGKADYIGAFAVTGGLEEDALADAFEAQHDDYNKIMVKALADRLAEAFAEYLHERVRKVYWGYAPNENLSNEELIRENYQGIRPAPGYPACPEHTEKATIWELLEVEKHTGMKLTESFAMWPGASVSGWYFSHPDSKYYAVAQIQRDQVEDYARRKGMSVTEVERWLAPNLGYDAD
>6bniA 535 #1-19 #522-535
MAHHHHHHMGTLEAQTQGPGSHYTDNRYKMMECIKDAGRPFYPHKFKISMSLPAYALKYGNVENGYIDKDTTLSLSGRVTSIRSSSSKLIFYDIFCEEQKVQIIANIMEHDISTGEFSVSHSEIRRGDVVGFTGFPGKSKRGELSLFSKSVVLLSPCYHMLPTAISGLKDQEVRYRQRYLDLMLNEESRKVFKLRSRAIKYIRNYFDRLGFLEVETPMLNMIYGGAAARPFITYHNELETQLYMRIAPELYLKQLIVGGLDKVYEIGKNFRNEGIDLTHNPEFTAMEFYMAYADYYDLMDLTEELISGLVLEIHGSLKIPYHPDGPEGKCIEIDFTTPWKRFSFVEEIESGLGEKLKRPLDSQENIDFMVEMCEKHEIELPHPRTAAKLLDKLAGHFVETKCTNPSFIIDHPQTMSPLAKWHREKPEMTERFELFVLGKELCNAYTELNEPLQQRKFFEQQADAKASGDVEACPIDETFCLALEHGLPPTGGWGLGIDRLIMFLADKNNIKEVILFPAMRNVKQNAQHSNQHSGN
>6bp6A 93 #1-4 %29-29 %38-38 #44-50 %68-68 #90-93
XANQISLPRLVDLDWRVDIKTSSDSISRXAVPTCLLQXKIQEDPSLCGDKPSISAVTVELSKETLDTXLDGLGRIRDQLSAVASKLEHHHHHH
>6br8A 252 #1-4 %39-39 %166-166 %199-199
XSNXKKDTNEIVQDLKKILGIVSLIKSANNEHQAYKILXENNSFIIRTINKVLADSNYIIKIIALFNTDVVSDKIKLEEYKDVFSFSKENVIFGIKCFCDITIDGIDQINNKYVSFFKKVLPNIILFQTSCVKTTQFVNIFSKLSSIVYSEILTNERLHVLFSEIXASFKTKVSVEDLKKRKVNNIQGLISEISNNREXYKNIFVEEYEKHKTTLISIVQCITDNYNINYKENAVDIEFIFDFIQEHYISKL
>6bs8B 139 #89-98
ALALDTPLPTPSGWTTMGDVAVGDHLLGPDGEPTRVVADTDVMLGRPCYVVEFSDGTAIVADAQHQWPTEHGVRITANLRAGMHTVVSASGGRGGTALLAPAVQITAVRRRPSVPVRCVEVDNPEHLYLAGPGMVPTHN
>6bs9C 130 %1-3 #127-130
GSHMERPRQIRQLRAALQSLEAEIMYGHTPLHTASQQIAKQLAQPVSTLFSAFSDQLDKGSDSAKTAWEQSLKKVWDTLSLKKSEYEVLKQFGETLGIHDRISQQKHIKLALTHLEASEADAEQAQAKNE
>6bscB 55 #49-55
SVVVQLTLAFREGTINVHDVETQFNQYKTEAASRYNLTISDVSVSDVPFPFSAQS
>6bsqA 648 #1-139 %215-217 %260-261 #286-306 #595-600
GHMSQWQAKQELAEAKKTATTFLNVLSKQEFDKLPSVVQEASLKKNGYDTKSVVEKYQAIYSGIQAEGVKASDVQVKKAKDNQYTFTYKLSMSTPLGEMKDLSYQSSIAKKGDTYQIAWKPSLIFPDMSGNDKISIQVDNAKRGEIVDRNGSGLAINKVFDEVGVVPGKLGSGAEKTANIKAFSDKFGVSVDEINQKLSQGWVQADSFVPITVASEPVTELPTGAATKDTESRYYPLGEAAAQLIGYTGTITAEDIEKNPELSSTGVIGKTGLERAFDKELRGQDGGSLVILDDKENVKKALQTKEKKDGQTIKLTIDSGVQQQAFAIFDKRPGSAVITDPQKGDLLATVSSPSYDPNKMANGISQKEYDAYNNNKDLPFTARFATGYAPGSTFKTITGAIGLDAGTLKPDEELEINGLKWQKDKSWGGYFATRVKEASPVNLRTALVNSDNIYFAQQTLRMGEDKFRAGLNKFIFGEELDLPIAMTPAQISNEDKFNSEILLADTGYGQGQLLISPIQQATMYSVFQNNGTLVYPKLVLDKETKKKDNVISANAANTIATDLLGSVEDPSGYVYNMYNPNFSLAAKTGTAEIKDKQDTDGKENSFLLTLDRSNNKFLTMIMVENSGENGSATDISKPLIDYLEATIK
>6bsyA 70 #1-7 #66-70
MAGRSGDSDEDLLKAVRLIKFLYQSNPPPNPEGTRQARRNRRRRWRERQRQIHSISERILSTYLGRSAEP
>6bt1A 313 %1-3 #16-22 #307-313
STRPPRFQRDFVDLRTDCPSTHPPIRVMQWNILAQALGEGKDNFVQCPVEALKWEERKCLILEEILAYQPDILCLQEVDHYFDTFQPLLSRLGYQGTFFPKPWSPCLDVEHNNGPDGCALFFLQNRFKLVNSANIRLTAMTLKTNQVAIAQTLECKESGRQFCIAVTHLKARTGWERFRSAQGCDLLQNLQNITQGAKIPLIVCGDFNAEPTEEVYKHFASSSLNLNSAYKLLSADGQSEPPYTTWKIRTSGECRHTLDYIWYSKHALNVRSALDLLTEEQIGPNRLPSFNYPSDHLSLVCDFSFTEESDGLS
>6btcB 96 #1-4 #84-96
XNKKSKQQEKLYNFIIAKSFQQPVGSTFTYGELRKKYNVVCSTNDQREVGRRFAYWIKYTPGLPFKIVGTKNGSLLYQKIGINPCNNSTPSKGGDC
>6bu5A 412 #1-14
MHHHHHHHHMRGVRRILPFLGPAVIASIAYMDPGNFATNIEGGARYGYSLLWVILAANLMAMVIQNLSANLGIASGRNLPELIRERWPRPLVWFYWIQAELVAMATDLAEFLGAALAIQLLTGLPMFWGAVVTGVVTFWLLNLQKRGTRPLELAVGAFVLMIGVAYLVQVVLARPDLAAVGAGFVPRLQGPGSAYLAVWIIGATVMPHVIYLHSALTQGRIQTDTTEEKRRLVRLNRVDVIAAMGLAGLINMSMLAVAAATFHGKNVENAGDLTTAYQTLTPLLGPAASVLFAVALLASGLSSSAVGTMAGDVIMQGFMGFHIPLWLRRLITMLPAFIVILLGMDPSSVLILSQVILCFGVPFALVPLLLFTARRDVMGALVTRRSFTVIGWVIAVIIIALNGYLLWELLGG
>6bwrB 149 #145-149
TADAVLMIEANLDDQTGEGLGYVMNQLLTAGAYDVFFTPIQMKKDRPATKLTVLGNVNDKDLLTKLILQETTTIGVRYQTWQRTIMQRHFLTVATPYGDVQVKVATYQDIEKKMPEYADCAQLAQQFHIPFRTVYQAALVAVDQLDEEA
>6bwsB 164 #1-20 #158-164
MGSSHHHHHHSSGLVPRGSHMHVTIEQAEKAIQAARAKAVELGTQMCIAIVDSGGNLKAFHRMDGAWVGSIDIAQKKAKTAVFFGMKTGQIGALSQPGGSLYGIEHSNQGLITFPGGIPIVDADGEMSGAIGVSGSSVENDDAVALAGASAIGDTELPDHPWRT
>6bxdA 209 #1-17
GGHHHHHHGSENLYFQGACPSQCSCSGTTVDCSGKSLASVPTGIPTTTQVLGLSSNQITKLEPGVFDSLVNLQILVLYQNQLTTLPAGVFDRLINLKELYFSNNQLTSLPAGVFDKLTQLTRLELQTNQLKSIPRGAFDNLKSLTNIYLFNNPWDCECSDILYLKNWIVQHASIVNPDGHGGVDNVKCSGTNTPVRAVTEASTSPSKCP
>6bxoB 327 #1-6 %327-327
GSHMSEQFDFDLERILKTIKDKNCKKVGLQFPEGLKRQAINIAREIEEKTRANVIISGNPCFGACDIDTILAGSVDILFHFGHAGMGEYENVVFIEARSNIDIIPAVKTALNLLKANRIGLITTVQHVHKLEEACKVIKEYGKECVIGKGDPRAIYPGQVLGCNFTAARVDCEEFIYIGSGIFHPLGVAIATKKRVIAADPFLNQAVEVSPERFLRKRGGYIAKATGAKIFGIIVSTKSGQYRMKLAQKLKEIADKHGKIGYIILMDLVTPEQLLAFKADAYVNTACPRITIDDAERFHAPVLTPQEFEIVLGERRWENMEMDEMIQ
>6byfC 170 %1-3 %69-69 #73-76 %127-127 %150-150
GSGSVIPPENFSHVVGEIYRSSFPRQENFSFLHERLKLKSILVLIPEEYPQENLNFLKLTGIKLYQVGXSGNKEPFVNIPSHLLTKALEIVLNPANQPILIHCNRGKHRTGCLIGCIRKLQNWSLTXIFDEYRRFAFPKARALDQQFIEXYDDDEIKRIASKNNWLPLQW
>6bypA 516 #1-25 #507-516
FCLTLRRRYTMANDSVSLTSNISNTSGVLLESQTKITDGALHFDGKKLNHNTFENPSKSQAYDYFFGRNISAHGDAVKPYKHFVFMTWYKGGKEERNVMLSRFNTKTGVVKTIQFPHRHTGFRGDPLVGESHNTIGLAVSPLNGTIHMVYDMHAYVDDDETGRFKGRFVDDFFRYSFSVAGAADVPDDEFTLEQFVKDTSELSQGADDYKHLTMTGNLQDKENFSALTYPKFYTSDDGELLHYMRWGGNNNGAYYFNKYDAKNQKWTRFTPFNHKDQKTHGNAYNWGLYGQMKYINGKLRVGFQQRSANNDDRFKYQNGVYYAYSDHPDGLGNWKNVDGEDMTWPLVNSDEIKIFEPGDYIDHTAPNSVHIVTGFDWTVTENDDVHFITHVRSTDTKRSDYKEVSIHAFKPANAVDFTITTDFTGADSIYTSGDSIFIIGLKNGYPFVEKAKGGSNDFEVVYQQASGVKFDHGTIHIENGKAYYYLMEKGAGNALPLHLQVIDLGVTELEHHHHHH
>6bzgA 197 %1-1 #69-74 %197-197
SEFFWDVQKIQEISNVEEHSVVKCVTVNTSRLISQLNEELQDEESGVNFIVTQLQLLINNVYEKIQKSPGVPAHRSLMINLNFTRLKFSIAYWDILLERSLDLINGPSKTGARYFITEVTPVDRSRYVENNQYFLAFKANQRLTRNSVDMDEFIDFEILIKQIIFDLFKKNGIPDQDFEAILSRFHNLESLVVAFNE
>6bzgB 206 #140-147
ENKCIAVNENKVIENQKVIQSLCKNSHLDLIEQSYFGECDFIINHSTCVYKIQASRFMQLRNNGSLHYDKAVNDLLTEFQRVIIIVEFSEIIQDVDPDLFWKIKLYLLNSRVDVFFIHETTDFFIDWMKYFIARWAFSYNDEAAANIANADILLDLGFNILLVRKIFQTYSLEEFFMAIIKEESKAVKMLTVSQMTRLKKLLTLEW
>6bzhC 194 #1-4
GSSARQTAEQRQNLQAFRDYIKKILDPTYILSYMSSWLEDEEVQYIQAEKNNKGPMEAASLFLQYLLKLQSEGWFQAFLDALYHAGYCGLCEAIESWDFQKIEKLEEHRLLLRRLEPEFKATVDPNDILSELSECLINQECEEIRQIRDTKGRMAGAEKMAECLIRSDKENWPKVLQLALEKDNSKFSELWIVD
>6c0yC 121 #1-13
SGMKSAKEPTIYQDVDIIRRIQELMVLCSLLPPDGKLREALELALALHEEPALARITPLTNLHPFATKAWLETLWLGEGVSSEEKELVAWQNKSENMGPAIRELKNAEQQSGITLVARLTS
>6c1tD 79 #1-7 #74-79
GATESGKRMDCPALPPGWKKEEVIRKSGLSAGKSDVYYFSPSGKKFRSKPQLARYLGNTVDLSSFDFRTGKMMPSKLQK
>6c1xA 131 #128-131
MNLPTAQEVQGLMARYIELVDVGDIEAIVQMYADDATVENPFGQPPIHGREQIAAFYRQGLGGGKVRACLTGPVRASHNGCGAMPFRVEMVWNGQPCALDVINVMRFDEHGRIQTMQAYWSEVNLSVREPQ
>6c29B 257 %10-10 %67-67 %145-145 %191-191 #248-257
SNADTGWLTXPDNDHAQVRATADKSSTGDVKILLEVQLAPGWKTYWRSPGEGGVAPEINWTQSVSDXIWHWPSPSAFDVAGIHTQGYDKEVVFPIELKSVDSDNLNGVLTLSTCSNVCILTDYSLNLDLNEPAPADFEWQYNQAXAKVPVTSGLISAVSSDYRNSQLTLSLQREQGDWHQPNIYLDPPQGXLYGIPQLTAKGDHLSVTVDVTDDWGDAAGDITGKALSFVVTDDGYSRQVNDTIGQGDSASLPTADS
>6c30B 220 #1-7 %219-220
MGILRASAVHPGWPDTVGPLRVPAGVVGLRPVRMRDAAAWSRIRLADQHHLEPWEPMTGMDWKVRHAVTSWPSICSGLRAEARHGRMLPFVIELDGEFVGQLTIGNVTHGALRSAWIGYWVASSRTGGGIATAALAMGLDHCFTAVQLHRIEATVRPENTPSRAVLAHVGFREEGLLKRYLEVDGAWRDHLLVAITAEELPQSAAHRLVAAGRAEWCAAA
>6c3cA 413 #1-45 %411-413
MGSSHHHHHHSSGLVPRGSHMHPQATPAPGAPLLDLTQHEIQALTMKYNLADAHTHQRQSASQQSIVSRLPQLWYEAEEGLQATYEKRFTEAFFQLHRQPTALVKNKTMLSYAASISTMVAGMFLKKERLAVTLIEPCFDNLYDVLANMDVPLYPIDESVFYDVDRIYPELERRVRTDALFLVDPNNPTGFSLLRHGRKGFEEVVRFCKDHDKLLLIDFCFASFTLFEPELARFDMYELLENSGVRYLAIEDTGKTWPVQDAKCALITASDDIWETVYNLHTSVLLNVSPFVLNMLTQYVRDSAADRLASVREVLTRNRECARKTLDGSILEYQEPVVKVSVAWFRVDHPELTATDVHRLLSADGVYVLPGRYFYWSEPSKGDAYVRMALAREPEMFADAMALTRQVLDRHGR
>6c3mA 570 #1-79 #184-209
MSEKHPGPLVVEGKLTDAERMKHESNYLRGTIAEDLNDGLTGGFKGDNFLLIRFHGMYQQDDRDIRAERAEQKLEPRHAMLLRCRLPGGVITTKQWQAIDKFAGENTIYGSIRLTNRQTFQFHGILKKNVKPVHQMLHSVGLDALATANDMNRNVLCTSNPYESQLHAEAYEWAKKISEHLLPRTRAYAEIWLDQEKVATTDEEPILGQTYLPRKFKTTVVIPPQNDIDLHANDMNFVAIAENGKLVGFNLLVGGGLSIEHGNKKTYARTASEFGYLPLEHTLAVAEAVVTTQRDWGNRTDRKNAKTKYTLERVGVETFKAEVERRAGIKFEPIRPYEFTGRGDRIGWVKGIDDNWHLTLFIENGRILDYPARPLKTGLLEIAKIHKGDFRITANQNLIIAGVPESEKAKIEKIAKESGLMNAVTPQRENSMACVSFPTCPLAMAEAERFLPSFIDNIDNLMAKHGVSDEHIVMRVTGCPNGCGRAMLAEVGLVGKAPGRYNLHLGGNRIGTRIPRMYKENITEPEILASLDELIGRWAKEREAGEGFGDFTVRAGIIRPVLDPARDLWD
>6c48A 119 #85-119
METLGGFPVEFLIQVTRLSKILMIKKEHIKKLREMNTEAEKLKSYSMPISIEFQRRYATIVLELEQLNKDLNKVLHKVQQYCYELAPDQGLQPADQPTDMRRRCEEEAQEIVRHANSST
>6c48B 68 #1-14
GEFSSPPKWMAEIERDDIDMLKELGSLTTANLMEKVRGLQNLAYQLGLDESREMTRGKFLNILEKPKK
>6c4mC 474 #1-18 #175-198 #367-379 %474-474
HHHHHHSSGRENLYFQGHMHNTLPTLILGAGPAAIQLAVDISATGDARLGLYNRPSTKGERLKQYLALTPTLYLQGTGKAQATQKESSVTIDCYIDQLAQAVGDWQRLILAVPADHYYAVLQQIPWAALPQLKSVILLSSSMGSGLMVQNLLNAAGKRDVEVISLSSYYADTKYIRAETQDISANTQDINAGTQDIGAIQPYRAYTKAFKQRIYLANQWGNAGSAEMSWLTAVLARHHIDTLPCSNLLAAERFSITNYVHPPLALADTTLQALFYPEQRSQYLYKTQPEGPVCPAVIADLAGLADDYKRLLNRLGVEEINLLRFLNDDNYPVPASMVSRRWIDEFPQLPPLEQQYALFVRYTALLVDPYSTPDEQGRFYDFSAVKVATVYQDANALWHLPRVPLEDVHKLRTLLLLAGALDVVMPTAQRLLQRFQQALKAFIDRVGEEHCHPSLLGDDCDRQAAIIEQQWRSQT
>6c4qA 103 #1-13 %26-26 %51-51 %64-64 #99-103
SNAXADVAESQENAPAERAELTVPEXRQWLRNWVGKAVGKAPDSIDESVPXVELGLSSRDAVAXAADIEDLTGVTLSVAVAFAHPTIESLATRIIEGEPETDL
>6c4vA 115 #1-23 #105-115
SNAGVALPSPQNGEQPNPTGPALNVDVPPRDAAERVTFATWAIVTGKSPGGIFNELPRLDDEAAAKIAQRLSERAEGPITAEDVLTSSNIEALADKVRTYLEAGQIDGFVRTLRA
>6c5bA 341 #1-9
MTENNRAGAVPLSSILLQMITGYWVTQSLYVAAKLGIADLVADAPKPIEELAAKTGAKAPLLKRVLRTIASIGVFTETEPGIFGITPLAALLRSGTPDSMRPQAIMHGEEQYRAWADVLHNVQTGETAFEKEFGTSYFGYLAKHPEADRVFNEAQAGYTKQVAHAVVDAYDFSPFKTVIDIGAGYGPLLSAILRSQPEARGILFDQPHVAQAAGKRLAEAGVGDRCGTVGGDFFVEVPADGDVYILSLLLHDWDDQRSIEILRNCRRAMPAHGKLLIVELVLPEGEEPFFGKWLDLHMLVLLGAQERTADEFKTLFAASGFALERVLPTASGLSIVEARPI
>6c5dA 144 %1-1 %40-40 #122-144
XKVYLRKIDNQILHNKRISIKKGILEHFFDKANNQDEVDXSGILSNYNDKVSILLATDPRLGGGIKRIISAEVDKIKENRLDYELKIDDILLFTYISYKKYTLEIILLADTRYNVLNGLINNSKHLLVFSENETRTLEHHHHHH
>6c6nA 458 #1-5 %456-458
GTSSQNDPEVIIVGAGVLGSALAAVLSRDGRKVTVIERDLKEPDRIVGEFLQPGGYHVLKDLGLGDTVEGLDAQVVNGYMIHDQESKSEVQIPYPLSENNQVQSGRAFHHGRFIMSLRKAAMAEPNAKFIEGVVLQLLEEDDVVMGVQYKDKETGDIKELHAPLTVVADGLFSKFRKSLVSNKVSVSSHFVGFLMKNAPQFKANHAELILANPSPVLIYQISSSETRVLVDIRGEMPRNLREYMVEKIYPQIPDHLKEPFLEATDNSHLRSMPASFLPPSSVKKRGVLLLGDAYNMRHPLTGGGMTVAFKDIKLWRKLLKGIPDLYDDAAIFEAKKSFYWARKTSHSFVVNILAQALYELFSATDDSLHQLRKACFLYFKLGGECVAGPVGLLSVLSPNPLVLIGHFFAVAIYAVYFCFKSEPWITKPRALLSSGAVLYKACSVIFPLIYSEMKYMVH
>6c6zB 231 #1-13 #61-71 #213-231
EAKPSGSVVEQAEGVECDFSPLLSGTPPQVYNFKRLVFTNCNYNLTKLLSLFSVNDFTCSQISPAAIASNCYSSLILDYFSYPLSMKSDLSVSSAGPISQFNYKQSFSNPTCLILATVPHNLTTITKPLKYSYINKCSRFLSDDRTEVPQLVNANQYSPCVSIVPSTVWEDGDYYRKQLSPLEGGGWLVASGSTVAMTEQLQMGFGITVQYGTDTNSVCPKLEGSLEVLFQ
>6c8rB 379 #1-15 #372-379
MVATIDSIEMPALPTAVEAHPMKGGDDSHSYSQNSCYQKGVIDAAKAVIVEAVNEKLDLENNPIFDPIKPFRIADFGCSTGPNTFHAMQNIVESVETKYKSLQKTPEFHVFFNDHVNNDFNVLFRSLPPNREFFAAGVPGSFYTRVFPKNSIHFAHCSYALHWLSKVPKEIQDKNSLAYNKGRIHYTGTEKHVVKAYFGQFQRDFEGFLKARAQEIVVGGLMVIQIPGLPSGEVLFSRTGAGLLHFLLGTSLMELVNKGIINEESVDSFNLPQYHPSVEDLEMVIEMNDCFTIERVGTLPHPMKNLPFDVQRTSLQVRAIMECILTEHFGENILDPLFEIYTKNLQENFHVFDKEIRKDADLYLVLKRKGNLEHHHHHH
>6c9eB 422 #1-16 %242-242
MAHHHHHHMSTNPSLMTSFDVNKIRKDFPVLHQKINEYDLVYFDNAATTQKPKAVIDAIAQFYEKDNSNVHRGVHALSVRATEMYEAARAKVKRFINARSPRECIFVRGTTEAINLVAQSLVAPRILPDEEILITHMEHHSNIVPWQMVCKKMGCKLQVAPISLNGEVILEEFERKLNENTKMVAINYASNSLGTINPVKTMIKMAHEVGAKVLLDGAQATAHLIVDVQDLDCDFYAFSGHXMYGPTGIGVLWGKEELLNSMTPYQGGGEMINSVSFEATEYAAIPHKFEAGTPNIAGAIGLAAAIDYIWSLDLDAIAEYETQLLNYATKAIEAVKGYNIIGTAANKVPIISFVHGKIHAHDIGTILDSEGIAIRSGHHCTMPLMDFYDVAATSRISMSFYNTFKEIDYCMEALQRVKEVFA
>6cb2A 293 #1-23
MGSSHHHHHHSSGLVPRGSHMSDMHSLLIAAILGVVEGLTEFLPVSSTGHMIIVGHLLGFEGDTAKTFEVVIQLGSILAVVVMFWRRLFGLIGIHFGRPLQHEGESKGRLTLIHILLGMIPAVVLGLLFHDTIKSLFNPINVMYALVVGGLLLIAAECLKPKEPRAPGLDDMTYRQAFMIGCFQCLALWPGFSRSGATISGGMLMGVSRYAASEFSFLLAVPMMMGATALDLYKSWGFLTSGDIPMFAVGFITAFVVALIAIKTFLQLIKRISFIPFAIYRFIVAAAVYVVFF
>6cb4A 445 #1-45 #226-243 %285-285 #425-445
MAFSARFPLWLLLGVVLLASVSASFAHSGHSGGEAEDESEESRAQNNPYLFRSNKFLTLFKNQHGSLRLLQRFNEDTEKLENLRDYRVLEYCSKPNTLLLPHHSDSDLLVLVLEGQAILVLVNPDGRDTYKLDQGDAIKIQAGTPFYLINPDNNQNLRILKFAITFRRPGTVEDFFLSSTKRLPSYLSAFSKNFLEASYDSPYDEIEQTLLQEEQEGVIVKMPKDQIQEISKHAQSSSRKTLSSQNKPFNLRSRDPIYSNNYGKLYEITPEKNSQLRDLDILLNXLQMNEGALFVPHYNSRATVILVANEGRAEVELVGLEQQQQQGLESMQLRRYAATLSEGDIIVIPSSFPVALKAASDLNMVGIGVNAENNERNFLAGHKENVIRQIPRQVSDLTFPGSGEEVEELLENQKESYFVDGQPRHIDAGGKARRAHLPNLFRTFY
>6cc2A 543 %1-1 %44-45 #131-170 %200-200 %251-251 %255-255 %260-260 %299-299 %313-313 %317-317 %325-325 %348-348 %508-508 %539-539 %543-543
XIINGTSFEELYNGLRNRGKDKKTIQLYVSPTVDAIVCYKILSXXFEKDGLLHSAVPVNNYETLSRVFKETIGHTDVHTVFFIDCAGSIDVSELLGDIENIFVYIIDSHRPFNKLNVTNTNIGLITSNEYQQFIEQETQLEKSDLLEVDDDLIGLNKSQSFNNCEYIRKXVDSDGEFYSESVGRVALAIAKKLNKVENDXYWYAAIGVCDQYISLKINAKTYVHAIQYFIDNLQLETLEITDLLQTVKTPXCVKXDCQLXLLRHWTLYDSLFHTREIASKLGIWTSRGKEKFDVLIADXGIPLSQAQQSYKTXSLEXKNKFLLKXEGYSKFYHFENLFLPSFFKKFGXDYSISAFDAAHAIGSIITNDEPDQNWQQQFWEGFKLLSSTTAEPYDFGFAKCIESNKNLVETGIILLLSGSCFNEANKYRFCSVSDELLSIRFKTPYKALQLAQFLAEASSRRYKKWLPFILAVLDAEKKTFVIVGYSSPISVKTLNYFGAKFTQTAQNXKISILQKSFDSFVTEIHRENLVKYKKALHKXFTSI
>6ccaA 422 #1-22 #415-422
MGSSHHHHHHSSGLVPRGSHHEATVHPERFEPLLERSVPRIQPGLSAVRELLTHQPAFDALERFSEDLLLCIFQDMGAFQRAGSAESAATLRERLGVAGRFGRLYDSLLAILEGAGYLRIEGDRLFTSERVTPKKHEVERRMQQLADLPAIAPYVRLLWACYRRYPELLRGQVAATDVLFPQGSMDLMGPLYKGNATADHFNELVIKSLLVFLDARVPHLREGEKITILEVGAGTGGTTASVLEALSSHARHLEYFYTDISHAFTRYGKRQYGPRYPFVTFQPLDLEGDVVAQGFSAERFDVVLGANVVHATKNLRSTLQSIKRLLKANGWLVLNEMTRVVHFLTLSAGLLDGWWLFEDAAERMKWSPLLSSPMWKGLLEEEGFRRVAPLQHSDGTSSWSIQNVILAESDGVSRSRRTESAA
>6cf8A 524 %1-1 #60-63 #516-524
MQYSIEKLKKEENSLAKDYYIYRLLEKNKISKKDAQDLQSHIFRYIGKIKSELEKIIPLKPYINPKYAKCYTYTANTILDANLTCQSVRLNSLVFIASLNSKDRTTLAQTFKNQRPDLTNLLLAFNTSDPMSYIVQKEDINGFFKLYNYSKKYDLDLNTSLVNKLPNHIGFKDFAQNIIIKKENPKFRHSMLEINPENVSEDSAFYLGVNALTYDKTELAYDFFKKAAQSFKSQSNKDNAIFWMWLIKNNEEDLKTLSQSSSLNIYSLYAKELTNTPFPKIESLNPSKKKNNFNMQDPFAWQKINKQIRDANASQLDVLAKEFDTQETLPIYAYILERKNNFKKHYFIMPYYDNIKDYNKTRQALILAIARQESRFIPTAISVSYALGMMQFMPFLANHIGEKELKIPNFDQDFMFKPEIAYYFGNYHLNYLESRLKSPLFVAYAYNGGIGFTNRMLARNDMFKTGKFEPFLSMELVPYQESRIYGKKVLANYIVYRHLLNDSIKISDIFENLIQNKANDLNKS
>6cfxB 80 #1-4 %79-80
MDDPVAGDQLKSIVERIERLEEEKKTIADDIKEVYAEAKGNGYDVKVLRKVIAIRKRDANERAEEEAILDLYLQAVGESA
>6cgkA 216 #1-12 #209-216
SNASFDETSKRNEGRVKNIVYLNFDGTITGAHGKEVISSPLCEALSTKATFDERMRYKNEYDASDNKIKITENAKNFLQDVNKLHPQVKIVIISRNHENYIKALLEFENIDHRNIIIYPRGVGNTIGPGEDKYKAVVSHEEKPECLPGFRLICDDDEVDGEEMCNGLIHTGRSQLVKFHNEKPGQFKWGEYFKEILTNCDIAVKEYLNGKIGSRFH
>6cgmA 700 #1-5 %163-165 %195-196 #215-221 #235-244 #271-274 #689-700
MSQNQVPKWIQLNNEIMIQKDGKFQFDKDKEAVHSYFVDYINQNTVFFHNLKEKLDYLVENQYYEEEFLSLYSFEDIKEVFKTAYAKKFRFPSFMSAFKFYNDYALKTNDKKKILERYEDRISIVALFFANGDTEKAKEYVNLMINQEYQPSTPTFLNAGRKRRGELVSCFLLEVNDSLNDISRAIDISMQLSKLGGGVSLNLSKLRAKGEAIKDVENATKGVVGVMKLLDNAFRYADQMGQRQGSGAAYLNIFHRDINDFLDTKKISADEDVRVKTLSIGVVIPDKFVELAREDKAAYVFYPHTIYKEYGQHMDEMDMNEMYDKFVDNPRVKKEKINPRKLLEKLAMLRSESGYPYIMFQDNVNKVHANNHISKVKFSNLCSEVLQASQVSSYTDYDEEDEIGLDISCNLGSLNILNVMEHKSIEKTVKLATDSLTHVSETTDIRNAPAVRRANKAMKSIGLGAMNLHGYLAQNGIAYESPEARDFANTFFMMVNFYSIQRSAEIAKEKGETFDQYEGSTYATGEYFDKYVSTDFSPKYEKIANLFEGMHIPTTEDWKKLKAFVAEHGMYHSYRLCIAPTGSISYVQSSTASVMPIMERIEERTYGNSKTYYPMPGLASNNWFFYKEAYDMDMFKVVDMIATIQQHIDQGISFTLFLKDTMTTRDLNRIDLYAHHRGIKTIYYARTKDTGQDSCLSCVV
>6chjB 455 #169-190 #217-225 #296-308
MTPLNPTDQLFLWLEKRQQPMHVGGLQLFSFPEGAPDDYVAQLADQLRQKTEVTAPFNQRLSYRLGQPVWVEDEHLDLEHHFRFEALPTPGRIRELLSFVSAEHSHLMDRERPMWEVHLIEGLKDRQFALYTKVHHSLVDGVSAMRMATRMLSENPDEHGMPPIWDLPCLSRDRGESDGHSLWRSVTHLLGLSGRQLGTIPTVAKELLKTINQARKDPAYDSIFHAPRCMLNQKITGSRRFAAQSWCLKRIRAVCEAYGTTVNDVVTAMCAAALRTYLMNQDALPEKPLVAFVPVSLRRDDSSGGNQVGVILASLHTDVQEAGERLLKIHHGMEEAKQRYRHMSPEEIVNYTALTLAPAAFHLLTGLAPKWQTFNVVISNVPGPSRPLYWNGAKLEGMYPVSIDMDRLALNMTLTSYNDQVEFGLIGCRRTLPSLQRMLDYLEQGLAELELNAGL
>6cibE 377 %1-1 %77-77 %231-231 %233-233 %243-243 %258-258 #268-278 %367-367 %370-370 #374-377
XTDIVYDVEGFRAFLPKETLRWIRHRELERKVGVVEKFSDRVGPIPVEIRRRRSQYGEFYHAGKGTTRIQARVSAAXECVERAAAEPREEIIERGPEGDKWTPAWYRTEPREWVEGVDLTTREPVYVPANEVFHPWLGDALPSHTNGLSAGRLREEAVIQGLLEVVERDSWSIVEYFRIHPPELEVHGELEELRRSLEREVGRVELRLLPSRVEGVYVVGAVTEAERVEEXVXGFGASPDPEXAVLRALLEVAQGLSXARRGIESPVRKGLGEFSAPGKLTPERLKRLNRHWFEPEGTVEIDDLDRVITTGSLEKLTEELVERVAEAGLGKVIEVDLTLENLDVPVVRVRVTGASEYVIDEARVGNXPEKPPGVPXG
>6cj7A 390 #1-13 #332-346 #386-390
MHHHHHHAMAIHSGPASTSFGVNVFKQMATEQSGNLAASPFSITILLAMLQQGAAGNTLDEITRALQMTPEKSAEIFKKVNEEIQKRNSRNILKTANNVFLSENFNLNPQFKRIAVNNFDSDLTPTYFGKPALAAQNINSWIASKTNDKIDKLVSPDDLSGNTQMVMVNAVYFKGLWEIPFREQATQKRNFTLNGGEKKVASFMQTRRYFKAGTHKPAMAKVVVLPFEYNEYSLIVVLPLKSSNVDALLSSLSMEDVASFLDLPPKDVALELPKFSIKADINLEPVLNKMGVSSIFTQQAELYNLGSHGSLSPQVSSALHSAVLTIDERGGSAAAATSFAAVALSYDEPSLYFRANKPFLAILWDNRSSIPLFMARIMDPTLEHARAAEV
>6ck0B 220 #1-9 %220-220
MAHHHHHHMRQCEKRVFDSLPSTQTYLLEKLKNNELKAPILIVAKNQSTGIGSRGNIWEGTKSALTFSLALNASDLPKDLPMQANALYLGFLFKEVLKELGSQTWLKWPNDLYLGDQKIGGVLVNVYKGMRVCGIGVNRVSKKWACLDIGASDDLIIEGFLKKIEENLFWGEVLSKYALEFHRSNSFSFHNDWGELVSLKDAELLEDGRICIKGKIYDRM
>6ckoA 77 #1-13
GSSLENLPPVAASIEQLLERQWSEGQQFLLEQGTPSDILGMLKSLHQLQVENRRLEEQIKNLTAKKERLQLLNAQLS
>6cktA 284 #1-7 #280-284
MAHHHHHHMNSLQDLIEQAFENRQNLSLDTASSDLINAINEVLSGLDNGQFRVAEKINGEWTVHQWLKKAVLLSFKLFPNQIIDAGFCKFYDKIPLKYTDCSNEQFQQSGVRVVPHAMVRRGAYIAKNTVLMPSYVNIGAYIDEGVMVDTWATVGSCAQIGKNVHISGGAGIGGVLEPLQANPTIIEDNCFIGARSEIVEGVIVEKNSVISMGVFLGQSTKIYNRITGEVSYGRIPAGSVVVAGNLPSHDGSHSLYCAVIVKQVDEKTRAKVSINDLLRANQDD
>6cl6E 372 #1-8
SGSVTAGMALAATDIPGLDASKLVSGVLAEQRLPVFARGLATAVSNSSDPNTATVPLMLTNHANGPVAGRYFYIQSMFYPDQNGNASQIATSYNATSEMYVRVSYAANPSIREWLPWQRCDIGGSFTKEADGELPGGVNLDSMVTSGWWSQSFTAQAASGANYPIVRAGLLHVYAASSNFIYQTYQAYDGESFYFRCRHSNTWFPWRRMWHGGDFNPSDYLLKSGFYWNALPGKPATFPPSAHNHDVGQLTSGILPLARGGVGSNTAAGARSTIGAGVPATASLGASGWWRDNDTGLIRQWGQVTCPADADASITFPIPFPTLCLGGYANQTSAFHPGTDASTGFRGATTTTAVIRNGYFAQAVLSWEAFGR
>6cojA 308 #1-13
MHHHHHHLVPRGSVSKRDKRISLDDAVGELRSGMTIGIGGWGSRRKPMALVRALLRSDVTDLTVVTYGGPDLGLLCSAGKVTKAYYGFVSLDSAPFYDPWFAKARTAGEIAVREMDAGMVKCGLEAAAARLPFLPIRAGLGSDVRRFWGDELRTVTSPYPDASGKSETLIAMPALNLDAALVHLNLGDKHGNAAYTGVDPYFDDLYCAAAEKRFVSVERVVETEELVKTVPLQNLILNRMMVDGVVEAPNGAHFTLAGDSYGRDEKFQRHYAESAKTPQAWQQFVATYLSGSEDDYQAAVKKFAEEQA
>6cpyB 308 #1-24 #196-210 #235-241
SMRAKKMGTVRPWATGLSGQLQKAFVTGVPSLKRSELETACEDFSNIIGSTSTCMLYKGTLSSGVEIAVASSLVTSAKDWSKENESQYRKKITNLSKVSHKNFMNLLGYCEEEHPFTRVMVFEYAPNGTLFEHLHVREAEKLDWMARLRISMGIAYCLEHMHQLQTPAALRNFDSTTVYLTDDFAAKVSDLEFWNDAKGHNSTTNNELAFSPDMEDIVRKYGMVLLEILTGRVPSSEDDGPLENWVSRYFEGGMRLEELIDPSIGFFPEDTARALCEVVRSCIDRDPKKRPQMKEVAARMREITALGP
>6cujB 161 %1-2 #136-140 #154-161
GNIFAPEGNYRYLTYGAEKLPGGSYALRVQGEPAKGEMLAGTAVYNGEVLHFHTENGRPYPTRGRFAAKVDFGSKSVDGIIDSGDDLHMGTQKFKAAIDGNGFKGTWTENGGGDVSGRFYGPAGEEVAGKYSYRPTDAEKGGFGVFAGKKEQDLEHHHHHH
>6cumA 315 #1-260 #312-315
MAHHHHHHMGTLEAQTQGPGSMPHGVVDVPELITVARGGSMRAVGRLLTLVESDRRGEVLAALGPATPRVIGVTGPPGAGKSTTVGAMVGAYRERGLRVAVLAVDPSSPYSGGALLGDRIRMAAHINDPDVLIRSMAARGHLGGLAAAVPAAIRLLAALSYDLIVLETVGVGQSEIEIAAIADPTVVILNPGAGDAVQAAKAGVLEVADLVVVNKADRDGADQTVRDLRAETDVPVLKLVAAQGDGLHELIEAIEAHQRADTPERRRARARSQILSLAQTLLRNHADLDRLSAAVADGSSDAYTAAERLFAGSVD
>6cuqB 121 #1-7
MAHHHHHHMPHALITLSADITEEIKKEIAHESMKILSEVIGKPISYCATQVVTSVGGFGGKIVKSAFIDIKSISGLKGKQEGLSDRYCKLLEQKAGIEGGNIYLNFTEMTGNNWGYDHSTF
>6cv7A 377 %1-1 #367-377
QYDDDWQYEDCKLARGGPPATIVAIDEESRNGTILVDNMLIKGTAGGPDPTIELSLKDNVDYWVLLDPVKQMLFLNSTGRVLDRDPPMNIHSIVVQVQCVNKKVGTVIYHEVRIVVRDRNDNSPTFKHESYYATVNELTPVGTTIFTGFSGDNGATDIDDGPNGQIEYVIQYNPEDPTSNDTFEIPLMLTGNVVLRKRLNYEDKTRYYVIIQANDRAQNLNERRTTTTTLTVDVLDGDDLGPMFLPCVLVPNTRDCRPLTYQAAIPELRTPEELNPILVTPPIQAIDQDRNIQPPSDRPGILYSILVGTPEDYPRFFHMHPRTAELTLLEPVNRDFHQKFDLVIKAEQDNGHPLPAFASLHIEILDENNHHHHHHHH
>6cvzC 351 #1-10 #47-51 %298-299
GSPSSQGQHKHKYHFQKTFTVSQAGNCRIMAYCDALSCLVISQPSPQASFLPGFGVKMLSTANMKSSQYIPMHGKQIRGLAFSSYLRGLLLSASLDNTIKLTSLETNTVVQTYNAGRPVWSCCWCLDEANYIYAGLANGSILVYDVRNTSSHVQELVAQKARCPLVSLSYMPRAASAAFPYGGVLAGTLEDASFWEQKMDFSHWPHVLPLEPGGCIDFQTENSSRHCLVTYRPDKNHTTIRSVLMEMSYRLDDTGNPICSCQPVHTFFGGPTCKLLTKNAIFQSPENDGNILVCTGDEAANSALLWDAASGSLLQDLQTDQPVLDICPFEVNRNSYLATLTEKMVHIYKWE
>6cwmA 182 #1-7 #179-182
VAFGADAAKTTQEKFDALKEAGVFSGYPGTTDAKLGQDMTRAEFAKVLVKLFGLKEIHGQYSYKDKNYDAKNWAAPFIEAVTAEGLMQAKDLTKKIFDFNGKITVEEASKTLVTALKLEPVKDAQNKATDWAKGYFEAAVNAGLFSKDANPKANATRAQLVEAAFAADEMSKGSGSHHHHHH
>6cwoB 344 #1-19 %301-303 #321-344
MGSSHHHHHHSSGLVPRGSHMSIFDKRVNYKPFEYPEVLQFTEAINKAYWVHTEVDFTADTQDFHAHLSLAEKTAVKNSLLAIAQIEVAVKSFWGNIYEHFPKPEFNGLGSTFAECEFRHSEAYSRLLEVLGYNDEFEKLLDVPVIRRRVDYLSNVLKDTKSQDNRKYMVSLILFSILIENVSLFSQFAILLSFTRFKGYMKNVSNIIAWTSIDEQIHANGGIYIINKIREEFPDYFDEETLALVRETVKDSIAVESDILDWIFEEGEIESIKKGDLVNFMKFRIDESLKQINIPVIFDVKVEDYKALAWFEEEVFANSLDDFFAKRPVEYTKHDKSITANDLF
>6cwxB 201 #1-23 %72-72 #112-126 #160-201
GHMENFRKVRSEEAPAGCGAEGGGPGSGPFADLAPGAVHMRVKEGSKIRNLMAFATASMAQPATRAIVFSGXGRATTKTVTCAEILKRRLAGLHQVTRLRYRSVREVWQSLPPGPTQGQTPGEPAASLSVLKNVPGLAILLSKDALDPRQPGYQPPNPHPGPSSPPAAPASKRSLGEPAAGEGSAKRSQPEPGVADEDQTA
>6cxtA 77 #1-5 %77-77
MIEKLIHFINNDLLEGAADDLDQNTPLLELGILDSLSMVLLLAHIDQQYGVKIPEHEINPEHFENVATLAALINQLS
>6cy6A 186 #1-4 #174-186
MPSAHSVKLRPLEREDLRYVHQLDNNASVMRYWFEEPYEAFVELSDLYDKHIHDQSERRFVVECDGEKAGLVELVEINHVHRRAEFQIIISPEYQGKGLATRAAKLAMDYGFTVLNLYKLYLIVDKENEKAIHIYRKLGFSVEGELMHEFFINGQYRNAIRMCIFQHQYLAEHKTPGQTLLKPTAQ
>6d0aA 431 #1-5
HHHHHHMNYARFITAASAARNPSPIRTMTDILSRGPKSMISLAGGLPNPNMFPFKTAVITVENGKTIQFGEEMMKRALQYSPSAGIPELLSWLKQLQIKLHNPPTIHYPPSQGQMDLCVTSGSQQGLCKVFEMIINPGDNVLLDEPAYSGTLQSLHPLGCNIINVASDESGIVPDSLRDILSRWKPEDAKNPQKNTPKFLYTVPNGNNPTGNSLTSERKKEIYELARKYDFLIIEDDPYYFLQFNKFRVPTFLSMDVDGRVIRADSFSKIISSGLRIGFLTGPKPLIERVILHIQVSTLHPSTFNQLMISQLLHEWGEEGFMAHVDRVIDFYSNQKDAILAAADKWLTGLAEWHVPAAGMFLWIKVKGINDVKELIEEKAVKMGVLMLPGNAFYVDSSAPSPYLRASFSSASPEQMDVAFQVLAQLIKESL
>6d0gA 318 #1-19 %53-53 %90-90 %95-96 %115-115 %134-134 %150-150 %216-216 %234-234 %277-277 %314-314
SNAXSNNNDYDISDSKDCEKFANQFIQEFPIRSAEIGQGTVIKRALPSRQKRXIGAWCFLDHAGPVTFPAGNGLDVGPHPHIGLQTFTWXIEGTXXHTDSLGSKQLIRPKQVNLXTAGHGISHTEVAPDTETQXHAAQLWIALPDHKRNXDPKFEHYPDLPVVEKDGLEFTVLVGEYLETTSPVVVHTPLVGVDLIATQDTKTRIPLNPEFEYGFXALDGVAHVNGHELTADNXVVLDTGLNEIEIEVKKGNRVLLIGGEPFETPILLWWNFVARTXDDLKEAREQWVNHDVRFGEIPDYVGARLEAPVLPDQXRASK
>6d0tA 120 #112-120
MVDAAQYFPGTWEFRFRSSDGKEYRGTVEMQPRTPTEIEIRFKGQSSDGRPVEGRGSIEVRSPYEYRFEMQSSDGARWEGTLQVRSPDSVEVRFKSSDGREYSGEFRRQEGSLEHHHHHH
>6d2vA 315 #1-7
GLVPRGSHMEGKKILVTGGTGQVARPVAEALAERNEVWCLGRFGTPGVEKELNDRGITTFHWDMDDPGAAAYEGLPDDFTHVLHSAVRRGEDGDVNAAVEVNSVACGRLMTHCRGAEAFLFVSTGALYKRQTLDHAYTEDDPVDGVADWLPAYPVGKIAAEGAVRAFAQVLNLPTTIARLNIAYGPGGYGGVPMLYFKRMLAGEPIPVPKEGQNWCSLLHTDDLVAHVPRLWEAAATPATLVNWGGDEAVGITDCVRYLEELTGVRARLVPSEVTRETYRFDPTRRREITGPCRVPWREGVRRTLQALHPEHLPS
>6d55B 482 #27-32 #180-186
GQMRLPSADVYRFAEPDSEENIIFEENMQPKAGIPIIKAGTVIKLIERLTYHMYADPNFVRTFLTTYRSFCKPQELLSLIIERFEIPEPEPTEADRIAIENGDQPLSAELKRFRKEYIQPVQLRVLNVCRHWVEHHFYDFERDAYLLQRMEEFIGTVRGKAMKKWVESITKIIQRKKIARDNGPGHNITFQSSPPTVEWHISRPGHIETFDLLTLHPIEIARQLTLLESDLYRAVQPSELVGSVWTKEDKEINSPNLLKMIRHTTNLTLWFEKCIVETENLEERVAVVSRIIEILQVFQELNNFNGVLEVVSAMNSSPVYRLDHTFEQIPSRQKKILEEAHELSEDHYKKYLAKLRSINPPCVPFFGIYLTNILKTEEGNPEVLKRHGKELINFSKRRKVAEITGEIQQYQNQPYCLRVESDIKRFFENLNPMGNSMEKEFTDYLFNKSLEIEPRNPKPLPRFPKKYSYPLKSPGVRPSNPR
>6db1B 158 #1-10 %21-21 %42-42 %63-63 %70-70 %78-78 %102-102 %142-142 #146-158
SNALSEVSEGNDIDRHLVRQXTVLSQGNDQYFRFVTRLSRAXDVKIGGGTPDFAPARQSLENXRQKLEEXKALSPGPXNPDISREVLSNWQALLEKGVVPQXQLAQQGSLTAWSEHASTVTPALSRAFGASAERFSHEAGAXLDNTRVXVDGKTYTIR
>6dcbA 309 #1-30 #113-165 %309-309
MGSSHHHHHHSSGLVPRGSPLPAAGFKKQQRKFQYGNYCKYYGYRNPSCEDGRLRVLKPEWFRGRDVLDLGCNVGHLTLSIACKWGPSRMVGLDIDSRLIHSARQNIRHYLSEELRLPPQTLEGDPGAEGEEGTTTVRKRSCFPASLTASRGPIAAPQVPLDGADTSVFPNNVVFVTGNYVLDRDDLVEAQTPEYDVVLCLSLTKWVHLNWGDEGLKRMFRRIYRHLRPGGILVLEPQPWSSYGKRKTLTETIYKNYYRIQLKPEQFSSYLTSPDVGFSSYELVATPHNTSKGFQRPVYLFHKARSPSH
>6dchA 326 #1-27 %324-326
MKETAAAKFERQHMDSPDLGTGGGSGIEGRMQIDEQPGNAIGAAVEGFDHATASDADIDALKSTIYTKKIAVLKGQDLSPQQFLALGKRLGRPEAYYEPMYQHPEVTEIFVSSNVPENGKQIGVPKTGKFWHADYQFMPDPFGITLIYPQVIPEKNRGTYFIDMGRAYDRLPEDLKKEISGTYCRHSVRKYFKIRPHDVYRPISEIIEEVERKTPAVVQPTTFTHPMTGETVLYISEGFTVGIEDQDGKPLDEELLKRLFDATGQLDESFEHDNIHLQSFEQGDLLVWDNRSLIHRARHTTTPEPTVSYRVTVHDERKLHDGIQAA
>6dedB 373 #1-26 %46-47 %373-373
SPVMEQVLLSLVEGKDLSMALPSGQVCHDQQRLEVIFADLARRKDDAQQRSWALYEDEGVIRCYLEELLHILTDADPEVCKKMCKRNEFESVLALVAYYQMEHRASLRLLLLKCFGAMCSLDAAIISTLVSSVLPVELARDMQTDTQDHQKLCYSALILAMVFSMGEAVPYAHYEHLGTPFAQFLLNIVEDGLPLDTTEQLPDLCVNLLLALNLHLPAADQNVIMAALSKHANVKIFSEKLLLLLNRGDDPVRIFKHEPQPPHSVLKFLQDVFGSPATAAIFYHTDMMALIDITVRHIADLSPGDKLRMEYLSLMHAIVRTTPYLQHRHRLPDLQAILRRILNEEETSPQCQMDRMIVREMCKEFLVLGEAPS
>6dexB 201 #1-6
MAETNFNYSKLLRNLVTEDNVLNEVVVSFLYQLFPRDLFVRAFSLLESADMFIYVWMPTPKEADELLESLYNGTPLYRPIVRPRGPDDRPVCVDLDHWFCSCTEFAATCRPHLVGDTPLSDALFRPTEAADPDDCFGMLAGLQHLRADPEKLMCEHLFAFAILLQTDLRVLRHFSTGPGAQVFVLGITSIDEWLKLHLNVV
>6dfdB 260 #1-48 %69-69 #144-176 %204-204 #206-260
GPLGSSEDYRDTVVKRKPASLXAPLKRKEEFSLFKVSDDEYKVTISPQLLLATQRFLSREVDVFSPLRXSEKVLLHLLKHPSVNQEVRFDESNRLATHHYLYQRSQPVDYFILILQGRVEVEIGKEGLKFENGAFTYYGVSALXVPSSVHQSPVSSLQPIRHDLQPDPGDGTHSSXYCPDYTVRALSDLQLIKVTRLQYLNALXATRAQNLPQSPENTDLQXXPGSQTRLLGEKTTTAAGSSHSRPGVPVEGSPGRNPGV
>6dg4A 263 %1-1 #255-263
MSGLRPPARQLITPLSEEWRSRVEAARNANPATELAKTLEGQPLVRRDFEEKLLPATAWLNDNVIIGAIFYIADYVNTKKGAPNQEPKCTAFTSFFWPRLLSHGPGGCGRLLRRANVRKANFLDIDTILIPICESSHWTLAVIRPGRRTVSHLDSMAAGRGSERVKAKLLELVKFVLEDQFVEAEWQAVDFQAPRQTNGWDCGVFTITNAICLALGVDPAQAYTEAQLPLQRQRIAAVLLNGGFKGDFTLDDLHHHHHHHHHH
>6dg6F 104 #1-4 %31-33
GSHMPKKKIQLHAEHALYDALMILNIVKTNSPPAEEKLEDYAFNFELILEEIARLFESGDQKDEAEKAKRMKEWMKRIKTTASEDEQEEMANAIITILQSWIFS
>6dhxA 195 #1-13 %15-15 %190-190
XGSSHHHHHHSQDPXNQPKNIFDEIYQETEKTYRLNNIFNKLTDVEVHSYQEYSDDSKFYPSILYKDIAKTGNYTKIAIDFSFLNKNNNILIYFEKEIGPNVRVRIWNKYTRQDRTLTKSVKIALEKGDSDKYIEDETQVRAYLKKYGITAKDLDAHYEKIVNQKVLKDWCSIYKSKYSPKDYGQVTVKXQWEKW
>6djtA 331 #1-19 %61-61 #93-101 #276-280
MGSSHHHHHHSSGLVPRGSHMIPEEIYKILRKQRYQIDGHTAVKLCGWVRKKMLEDKNCYXSKFYGIETHRCIQCTPSVIWCQQNCIFCWRVLPRDIGIDISQIKEPKWEEPEVVYEKILAMHKRIIMGYAGVLDRVGEKKFKEALEPKHVAISLSGEPTLYPYLDELIKIFHKNGFTTFVVSNGILTDVIEKIEPTQLYISLDAYDLDSYRRICGGKKEYWESILNTLDILKEKKRTCIRTTLIRGYNDDILKFVELYERADVHFIELKSYMHVGYSQKRLKKEDMLQHDEILKLAKMLDENSSYKLIDDSEDSRVALLQNENRKINPKL
>6ek7A 410 #1-43 %161-162 %410-410
TQTQLAIDNVLASAESTIQLNELPKVVLDFITGEQTSVARSGGIFTKEDLINLKLYVRKGLSLPTRQDEVEAYLGYKKIDVAGLEPKDIKLLFDEIHNHALNWNDVEQAVLQQSLDLDIAAKNIISTGNEIINLINQMPITLRVKTLLGDITDKQLENITYESADHEVASALKDILDDMKGDINRHQTTTENVRKKVSDYRITLTGGELSSGDKVNGLEPQVKTKYDLMEKSNMRKSIKELDEKIKEKRQRIEQLKKDYDKFVGLSFTGAIGGIIAMAITGGIFGAKAENARKEKNALISEVAELESKVSSQRALQTALEALSLSFSDIGIRMVDAESALNHLDFMWLSVLNQITESQIQFAMINNALRLTSFVNKFQQVITPWQSVGDSARQLVDIFDEAIKEYKKVYG
>6ekbA 81 #1-12 #75-81
MAANNNPQGTKPNSLVCANCEGEGCVACSQCKGGGVNLIDHFNGQFKAGALCWLCRGKKEVLCGDCNGAGFIGGFLSTFDE
>6ekkA 393 #21-28 #60-65 #390-393
GSRIKQNPETTFEVYVEVAYPRTGGTLSDPEVQRQFPEDYSDQEVLQTLTKFCFPFYVDSLTVSQVGQNFTFVLTDIDSKQRFGFCRLSSGAKSCFCILSYLPWFEVFYKLLNILADYTTKRQENQWNELLETLHKLPIPDPGVSVHLSVHSYFTVPDTRELPSIPENRNLTEYFVAVDVNNMLHLYASMLYERRILIICSKLSTLTACIHGSAAMLYPMYWQHVYIPVLPPHLLDYCCAPMPYLIGIHLSLMEKVRNMALDDVVILNVDTNTLETPFDDLQSLPNDVISSLKNRLKKVSTTTGDGVARAFLKAQAAFFGSYRNALKIEPEEPITFCEEAFVSHYRSGAMRQFLQNATQLQLFKQFIDGRLDLLNSGEGFSDVFEEEINMGEY
>6ektA 437 #1-14 %203-205 %437-437
MSYYHHHHHHLESTSLYKKAGMNTYGWDIVYGCSKRVVNKHLKEYITKNNIQFLYSNIDKKQEIKMVFDNWEIINGGSSNFLRIKTPIKEGYFKVRNTTVDLSGINPVLEIKLDFFNDISNPNIKELKFNFGSESNDDIKIIVSDLNGNLQEEDEFYFNKLLINAFIQNEKQISYIFASLNVTSDIEWMNPKQFKFVYYSPTDNSDGYLFILSVVTNRDISKLSANVDGNILGNNSEVGLLISEKLFLQNMVLSRLSSNMGSNINKNNFEVISTSDTTGRIVNNSTLNWYGLKVAALYYYPKINNFSMQLFEGNKLKISLRGLVRLTGLEAVYSDFEIQSINKFVYNSTNKKAYFEVDKNPTSSYKYHLFPGDLISLAVLSSVTHWSIKSIEGALGFELINNFVDLINNTIKWNNLKISQVTNVTLNVGFCIQGNAN
>6ekvA 750 #1-5 #20-25 %36-36 %79-79 %99-99 %142-142 %155-155 %186-186 %209-209 %222-222 #291-296 %312-312 %385-385 %387-387 %404-404 %550-550 %562-562 %568-568 %614-614 %648-648 %653-653 %672-672 %679-680 %685-685 %693-693 %708-708 %715-715 #720-723 #742-750
XNNLKPFIYYDWKKTILKNAKESYSINEIIPKTFFXELHGTKITNSTLNGTWKAWNLTDEGEGSHPVLKCIIDDGYLDXNFGASSEKIPLKNVWIKLCXKINPNSDGTYSIPEKSSSFYIKDNSLKISKDNLILDKYLNKLXLSYFKNNIKNIEXFINKSRIQTKVVGDLSLLGWNTENSVSFRTXNEFIKKDNLYPKDFKAVYSYRKXTFTATGTFDSWEXTTGADGRNIRFKCPIKSAAYDLDGDVFNSSTENFLLIQVDLTYFDSKTTINDPTGENDGKQFNLKVKTNDDKLKNVLIVTYNLTDTDGSXSSEDKDFLSLAFRNWFNDNIQQFEQIFAYILLDETAKIPEYQWLKPTQISYGSASVETANDEPDLDASIFSAXSXVENNTNSTPSHAVDNRXLQLTKTQAAFGISFPLFIEHFLKQALLSSQFISVDDIVADINTLTITNNKQIIFGKVENSDGKNVDSSLKPGKLKLSLQNNLIVLELFDLTWEQGRGVTGHFDFRQEYELTLESKSEKQIPILKVHDEPEIEYYVEEAQWKANEDXIVSAVVGTVFSXILGAGXKLAGSALSKAGKLIRSKATTIKGRKKIYINRSNVRQLRKDSGVTEXELQRINRRNSSIASEDARFISNNGTTSIQTLGDXKKKPXSTGQRIAIGVKKITGTAVXFGAVGLGXNFGEXLINYINAXENNDYSAIPGINSFXQQCIGAXQWPDKDSELKVTFGKLQGIYLLGGTLEKNNKPNSK
>6el2A 196 #1-13
MMYRAPKTEKGKESLNKILDASVELIADKGFLSTSINDITSKAGVAYGLFYFYFKSKHDILDEIIRQFNRNMRYYLKTYTQNLDSRIDVEKVGMKKFLEWMNENKKYYKIFIETQVHRPDIYKWHFMKLAERYTTGLSEAMRRGEIINVDPELLSYVLIGIAHMLGKRYVLWSNSGLTLKQQRDLDLIIENMLTPR
>6el8D 99 #67-74 %98-99
SMPKPIYSYSILIFMALKNSKTGSLPVSEIYNFMTEHFPYFKTAPDGWKNSVRHNLSLNKCFEKVENKSGSSSRKGCLWALNPAKIDKMQEELQKWKRK
>6elcA 509 #1-19 #80-90 #387-509
MQAAALLLLVLRAITSIEAAADDVNPDDNKEDFAVLCALAALANLQTTVPSIDTSGLAAYDNLQQLNLSLSSKEWKSLFNKAADSNGSPKQPPEGFQSDPTWRKQWPIWVTAAAALKAENKEAAVLARAGLTNAPEELRNRARLALIPLLAQAEQIRDRLSEIQKQNEDTTPTAIAKALNKAVYGQDKETGAVYNSADCFSGNVADSTQNSCKAGNQASKATTVAATIVCVCHKKNGGNDAANACGRLINHQSDAGANLATASSDFGDIIATCAARPPKPLTAAYLDSALAAVSARIRFKNGNGYLGKFKATGCTGSASEGLCVEYTALTAATMQNFYKIPWVKEISNVAEALKRTEKDAAESTLLSTWLKASENQGNSVAQKLIKVGDSKAVPPAQRQTQNKPGSNCNKNLKKSECKDSDGCKWNRTEETEGDFCKPKETGTENPAAGTGEGAAGANTETKKCSDKKTEGDCKDGCKWDGKECKDSSILATKKFALTVVSAAFVALLF
>6emgA 290 #1-4 #132-147 #177-182 #259-290
MTSQEKSMPFIKHLASSDRKVRTAALNSLHAFLSARQVASALTTLDVLKLWKGLFYALWMCDRAIPQQNLCNELADLIWQLPRESVATWLRGFWATMAREWTGIDVLRMEKFLLLVRRVLGASFKWMKKDGSLGKRTHDGQEKAVKTGAWDQSKVDEVLGLLAEWPFSLAEEVRITQSSEKGGEIVQKIPVGMRLHVLDIWVDEVERVGLLNEDEEEARMIVQRISDMVDALEQTTKSPAVRTRSKDSLGDDRLPANRRPNSSQDHDTKDMGDSDSWEGFDDGSHHHHHH
>6emtA 197 #1-21 #132-140
MGSSHHHHHHSSGLVPRGSHMDWPYFIIDLYHWDKHTQKEKGKIALQVNQSYGLLRDYFTGSELAVTWANEEFREMFHGPLDRITTYGGPTSEFLKENGINEVVLLDPWAEEVLSEKDFDVKAFIIGGIVDTGGNKKKTTPKIGEELESAGIKVRRRKIVLRGDVVGVPDRINRILGIILKMMVEGKSMDEAVYEMQ
>6ensA 193 #1-7 %193-193
MHHHHHHAADISQWAGPLCLQEVDEPPQHALRVDYAGVTVDELGKVLTPTQVMNRPSSISWDGLDPGKLYTLVLTDPDAPSRKDPKFREWHHFLVVNMKGNDISSGTVLSDYVGSGPPSGTGLHRYVWLVYEQEQPLSCDEPILSNKSGDNRGKFKVETFRKKYNLGAPVAGTCYQAEWDDYVPKLYEQLSGK
>6enxA 271 #1-4
KMTRPSSDLTAFREHFAKAKHIAIITGAGVSAESGVPTFRGPGGFWRKWQAQDLATPEAFSRDPSLVWEFYHYRREVMRSKMPNPAHLAIAECEARLGQQGRSVVIITQNIDELHHRAGSKHVYEIHGSLFKTRCMSCGEVKANHKSPICPALDGKGAPDPNTKEARIPVELLPRCERKSCNGLLRPHVVWFGETLDSDILTAVERELEKCDLCLVVGTSSIVYPAAMFAPQVASRGVPVAEFNMECTPATQRFKYHFEGPCGSTLPPALE
>6eozA 308 #1-7 #296-308
STSKDHVKSQIPRLSAINDLHKIWPTVEEHGAAIIESFLSLDIVRRLNEEVDPFVKIEPIPAAKTKDHPNHKLSTTTRLVNVLAPISKAYREDVLNSKVLHRICSDAFHVYGDYWVLMGAVMELAPSNPAQPLHRDMRFSHPIVEYLKPDAPATSINFLVALSPFTAENGATHVILGSHKWQNLSNVSMDATVRALMNPGDALLITDSTIHCGGAETTGTETRRLLTITMGISQLTPLESNLAVPRPVIESLTPLAQRLLGWASQRSAAPRDIGLLTIRGNSIEKTMNLKAEQPLHDDEAEPLCRETI
>6epzD 683 #1-7 #679-683
MIALSANAFETTTPPEPPQFPAEGKINYVARDTILEFKALPSYSEPDWITEKFEKAGKLPPLKERLPEEPLVYKTGNMPDGVGVYGDTMRHVVGGRPEGWNYIAGQSQGWGGIDIALSECLTRTAPLFQVDAKDTEPLPNLAKSWEWSEDGHTLTMHLVKGAKWSDGEAFNADDVMFYWEDAVVDPNVSPLGGGASPEAFGEGTTLKKIDDYTVEWTFKAAFPKQYLYTMAYPSFCPGPSHILKPQHPKYSKNTYNQFKNAFPPEYMNMPVMGAWVPVSYRPDDLIVLRRNPYYWKVDEKGQQLPYLNEVHYKLSTWADRDVQAVAGSGDFSNLEQPENFVASLKRAADPNAPARLAFGPRLIGYNLQMNFSANGWGNPDERGQAIRELNRNEVFRQAVTSALDRKAIGDSLVKGPFTAIYPGGISSGTSFYDRASTVYYPFNLEGAKAALASIGLKDTDGDGFLNFPKETLGGRNVEITLLVNNGYATDKSLAEGLVGQMAKLGLRVVIHSLDSNQRDAAHYGGQFDWLVRRNSTELSSVVQNTEQLAPVGPRTSWNHRSPEGKELDLMPFEKEMADIVRKFISSQDNAERADLMKQYQKVYTQNLYTIGLTEYPGALIVNKRFSNVPQGTPIFMFNWAEDAIIRERLWVAADKQGKYELFPQQLPGKPGEGGPINHHHHHH
>6eqmA 402 #1-15 #173-182 %402-402
GPDEEPEEPGRRGSFVEMVDNLRGKSGQGYYVEMTVGSPPQTLNILVDTGSSNFAVGAAPHPFLHRYYQRQLSSTYRDLRKGVYVPYTQGKWEGELGTDLVSIPHGPNVTVRANIAAITESDKFFINGSNWEGILGLAYAEIARPDDSLEPFFDSLVKQTHVPNLFSLQLCGAGFPLNQSEVLASVGGSMIIGGIDHSLYTGSLWYTPIRREWYYEVIIVRVEINGQDLKMDCKEYNYDKSIVDSGTTNLRLPKKVFEAAVKSIKAASSTEKFPDGFWLGEQLVCWQAGTTPWNIFPVISLYLMGEVTNQSFRITILPQQYLRPVEDVATSQDDCYKFAISQSSTGTVMGAVIMEGFYVVFDRARKRIGFAVSACHVHDEFRTAAVEGPFVTLDMEDCGYNI
>6er1A 131 #1-7 %129-131
SGSEFMGEVKSVKVDNWGVFFLQKLQNFFNKTDYCDLTLQFRDNSQLKVHRLVLSACTDYFNVLEQTCEIVDDALIMPNEFQADVVVPIVNFMYTGTLEFELKMYGKLLRTAKEMNMTVLLKLLEAHRRTM
>6er4B 194 #1-4 %194-194
MADIGSVLQKEGIEISEGTGYDLSKEPGAATVKALEQGTIVISYKTTSENAIQSLLSVGNGTKGNQDRHFHLYITNAGGVGMELRNTDGEFKYTLDCPAAVRGSYKGERVSNTVALKADKENKQYKLFANGELIATLDQEAFKFISDITGVDNVMLGGTMRQGTVAYPFGGSIERMQVYRDVLSDDELIAVTGK
>6eroB 313 #1-12 #30-36 #96-103 %208-210 #308-313
NAKASKASLDFKRYVTDRRLAETLAQIYLGKPSRPPHLLLECNPGPGILTQALLEAGAKVVALESDKTFIPHLESLGKNLDGKLRVIHCDFFKLDPRSGGVIKPPAMSSRGLFKNLGIEAVPWTADIPLKVVGMFPSRGEKRALWKLAYDLYSCTSIYKFGRIEVNMFIGEKEFQKLMADPGNPDLYHVLSVIWQLACEIKVLHMEPGSSGKLYLIQMIPRQNLFTKNLTPMNYNIFFHLLKHCFGRRSATVIDHLRSLTPLDARDILMQIGKQEDEKVVNMHPQDFKTLFETIERSKDCAYKWLYDETLEDR
>6et0B 283 %16-16 #279-283
MLIQAVGVNLPPSYVXLEGPLGGERPRAQGDEMLMQRLLPAVREALDEAAVKPEEIDLIVGLALSPDHLIENRDIMAPKIGHPLQKVLGANRAHVFDLTDSSLARALYVVDTLASDQGYRNVLVVRGESSQGLEVDSESGFALADGALALLCRPTGKAAFRRGALGGDPAQEWLPLSIPLNTDIRQVGDVKGHLNLPAQPGLPEAVRAGFTRLAGDFPQLNWVREEWFGQGRPDGRCLGPFELASQLRAAQRDRLDELLLISFDPFGMVVEGVTLELAGEAHA
>6et0C 365 #1-16 %250-252
MGHHHHHHAENLYFQGHMHKVKLAAITCELPARSYENDDPVFAAVPDLSESWWQFWGVNRRGYFDPRNGENEFSLVVRAAERLLRSSDTAPDSVDMLICSASSPIMTDAGDVLPDLRGRLYPRMANVLSKQLGLSRALPLDSQMEAASFLLNLRLAASMIRQGKAEKVLVVCSEYISNLLDFTSRTSTLFADGCAVALLTRGDDDSCDLLASAEHSDATFYEVATGRWRLPENPTGEAKPRLYFSLFSDGQNKMASFVPTNVPIAMRRALEKAGLGSDDIDYFVFHQPAPFLVKAWAEGIGARPEQYQLTMGDTGVMISVSIPYTLMTGLREGKIRPGDRIVMAGAATGWGFAAQVWQLGEVLVC
>6eu4B 716 #1-15 %36-36 %169-169 %177-177 %240-240 %291-291 %296-296 %324-324 %328-328 %372-372 %471-471 #603-716
GSGSTPNVDXVGWAYVDVKIVNTVADLESLTANDGXVAYVKGYYQPTNFALAKPYVGGGHRIYVASRAAENDGFLCINGWVLQIENNTVSPEHAGAKLNTPSFDSAIPIQKVLISGCKVRLNGLYHTSVPVYYNSNTTIEGTGELDCGFIKTTNNTLSLGNRTINGKIXNFDVDAIXVAIPRVGDWYAQNNHLSGFTLQYDSALPTKGIGLYAPLIALSTYKSILTKNTFEGIKSVDAWXCTWERVQASASSRSFIFGHTGTAWTPNNTTQTFIGCWATDAGLYGWDLNKXQGCTXISCGADFVGADGSPAKALFKIVYSNVTXVTCXNEHLHAQNFLYAEGSEVNISNFNGQAIYNKYKPATSSWNNNNSXFCVVSNSKVKLTGGSFGFAYNSSDPTQGANCSALAYVEGGSVFEVSPETTFAVPLEEIGISSLTAFTKLGVYYTTNASVDAYVKGVRYQDGAKFSGLVXDSYLSTSAKSLGNESITNLRGSLGNAVLVQSSTANATVANGFPSSGVPYLVQQWSSAAGNNSYNAQLAFAISSASATFWLRTGDYGQAYASWCRLYHYRDSLIPAATNTYDLGSSGSTFRNAYLQNAVTVVSDARKKSEVSELTEEELKCAVACGKLYRKYKLNDAIAEKGLENARYHFGVIAQEIXQCFTDYGLDWSKYGIITYDEWEDNTEEGIEAGNIYXVRYSELNCFVNAGIDYRLSLLE
>6eusC 380 #1-34 %151-151 %255-255 %257-257 %375-375
ANVRLQHHHHHHHLEVQLAEVKAQPQPVAAPASPLAGFKSKAGADVNLYGFVRGDANYIIEGADNDFGDVSKSDGKTHDKLRATAKTTRLGLDFNTPVGDDKVGGKIEVDFAGSTTDSNGSLRIRHAYLTYNNWLFGQTTSNFLSNHAPEXIDFSTNIGGGTKRVPQVRYNYKLGPTTQLFVSAEKGDSTTSVTGDSIKYSLPALTAKITQGYAEGRGSASARVLVENYKSQLADDDKTGWGVAVGTDFKVSDPXKXFADASYVVGDNSYLYGSNSPYAVDGNSIEQNEFVAVQVGGTYKILPNLRSTLAYGAQFSDDGTDYARLNASANEKVQQAWINFIYTPVKPIDLGVEYVNGKRDTFDGKSYKDNRVGLXAKYSF
>6euwA 163 %1-2 #104-107 %163-163
GRISSSFSFGGFTFKRTSGSSVKKEEEVLTGNLQTLKIRVHEGYEEFTMVGRRATAILRKATRRLIQLIVSGRDEQSIAEAIIVAMVFSQEDCMIKAVRGDLNFGSGLNPMHQLLRHFQKDAKVLFQNWGIEPIDNVMGMIGILPDMTPSTEMSLRGVRVSKM
>6evnA 102 #1-7
MHHHHHHMLSVDDCFGMGRSAYNEGDYYHTVLWMEQVLKQLDAGEEATTTKSQVLDYLSYAVFQLGDLHRALELTRRLLSLDPSHERAGGNLRYFEQLLEEE
>6ewhA 193 #1-5 #187-193
GPHMPEKLEAILIPDQGYHQVGPADLCTDMFVLSVTVAFATKLEQLVPSTMKLSAEGSEFFFYYSLLGNDITSEPFHNLLSPDFEPERASVRIRSSKQILKAFLSQQPSLQIHLCCGNHSLGSTDVSLSALAGISTDLDNKAATVESAFILQPPKRVKQTLPALPTDLQPTLGVAVTLRREEVALQQSVGNKE
>6ewmF 191 #1-8
DEPNQPSTPEAVTKTVTIDASKYETWQYFSFSKGEVVNVTDYKNDLNWDMALHRYDVRLNCGESGKGKGGAVFSGKTEMDQATTVPTDGYTVDVLGRITVKYEMGPDGHQMEYEEQGFSEVITGKKNAQGFASGGWLEFSHGPAGPTYKLSKRVFFVRGADGNIAKVQFTDYQDAELKKGVITFTYTYPVK
>6exaA 235 #1-13 #35-39
GPSGGGADVNKGPWAMALTPMEFARKYNLLRKDDALLDNPVPGEEMTAGIEEGDAKRVFTMQLGPYWDGFERCSPQAYALSAVFMARMNRDRDAANNILKVLDKTFVDGKPDFSVARPVMKKYQNSELVQEVVAKHAYVLTVIASLLEAAREDGVVPSSEFLWLKPVDRRLWYMLNCVGRQTPYSEVAGPFAHWKAEKEMGRRSLVPMIDEAIRALEIAVKEVRLTPRQMEELEP
>6ey0A 197 #1-49 %197-197
MGHHHHHHSSGVDLGTENLYFQSSLTSSIDGSDKRNNLVLSELNTAYRTNPEKVKVWYERSLVLQKEADSLCTFIDDLKLAIARESDGKDAKVNDIRRKDNLDASSVVMLNPINGKGSTLRKEVDKFRELVATLMTDKAKLKLIEQALNTESGTKGKSWESSLFENMPTVAAITLLTKLQSDVRYAQGEVLADLVKS
>6ey1A 257 #1-29 %33-34 #94-103 #253-257
MGSSHHHHHHSSGLVPRGSHMDERRPKIGCDKTGLALEKTWQLQKNERLSNMVVNQLNTNGFCIINNFLGSSCSTEVLQQVLNLYQSGVFSNGQLARNVSVNRIRGDKIAWIGGDERGCEAIKYLSSCVDSLISRCNGRLGNYMITGRTKCMVACYPGSGLGYIRHIDNPNRDGRCVTVLYYLNPNWNSQDCGGQLWLYPNNENKVVKIDPIFDRLLLFWSDRRNPHEVKPAYAMRYAITLWYFDEKERALSSQNGT
>6ey4A 501 #1-23
MGHHHHHHSSGVDLGTENLYFQSFGLMNEKFEAANTSSVTTNESLLTSLDQKAAEAKGEFAKAAETAHKVQAASKEFYDYIGTLKTQAVKGFEVDKETGKMPYEAMDRGDNIDDWFTGDGYTKKGNEIIAKIEKYKSDIKAALGTDKKYAGIISEVEKKFDVSDVKNKEGIKEKYLAYHFKGFPAIASAAKLSAWQNDVKKTEADVYNSALGKAAVAAASYSNYQAIVVLDKNAYFQGEKVTGKVVLGRYDENTKPTSFQGPGQIVNGQAVISLTAGGVGEQDINGQFTFLEDGKNIPLKFSGKYVVVPRPNSATISADKMNVVYRGVVNPISVSFAGVDANKIVASAPGLSSAGKPGKYNMSPGQGTEATISVTGTLPNGDKVTDKKTFRIKGIPGPTGTIRGEMGVVKGPKSNLEIATIGAKLLDFDFEVGLDVVGFNMKIAGQPTVVVTGNKMNAQCKSVLARAGKGDQVTISEIKTKLVGAGSYLLPRTAPVIYEIQ
>6ey6D 315 #1-113
MGHHHHHHSSGVDLGTENLYFQSVNSITAQVIPQSQIVMSGDTYKANIVLSSVDTTQRPDVFVNGKLLSPENMGLFTATAGAPGTYPVKGYIEMMGNDGVKIRRDFESEYFVTEPMASVAPTMMNVLYAGIDNPINIAVPGVAQQNVSATINNGTLTRRGNLWIARPTKVGSEAIISVTAQSGGRTIQMAKTTLRVRALPDPLPYIEYKDVQGNTKRFKGGRLGKREILAAGGIKAALDDDLLEVNYTVVKFQLVFYDSMGNSIPEVSDGASFSERQKRQIQNLGKGKRFYVTEVIARGPDGIERKIPAIEVIVN
>6eysC 536 #1-27 #144-151 %379-381 #478-491 #507-517 %534-536
HHHHHHSSGLEVLFQGTTHRHLTREEEPQTPDEASLDLAATDGIRLGDRLRGLWDLRLVGGDAELPGLPREGLQLVLDVAPKGRGLIGYLDTPERLLAAEPPRFRVLGDLLGASSASIRWRLVDQASGSVAPTHDCSAVFDEVWADYANAGDGTLSGRIQRLERSPLSPNEDFRFVAVKRHFPLAHERIVLNEKLLGWLVSPQHRLFHQLWHASRDKWHRLSEKQRNALRGVGWQPGPLDRERDARGPRKDRNASGIDFFFMHRHMLHTARSMQDLPSWERLPRPVVPLEYDRPGFIRYFDNPDGFSVPPAWVAVDDDEYSEWLHGLKSAEAYHANFLVWESQYQDPAYLAKLTLGQFGSELELGMHDWLHMRWASVTRDPSNGAPVMTDRFPADFAPRWFRPENDFLGDPFSSHVNPVFWSFHGWIDDRIEDWYRAHERFHPGEVQRREVEGIQWFAPGRWVEVGDPWLGPATHGCGLSDVQASSNSVELDVETMKLALRIIFSEEDQLSGWLKRAPRRPWYARNLKLARDQLRR
>6f03B 199 #1-34 %68-68 %126-126 %173-173 %177-177 %198-199
XGSSHHHHHHSSGLVPRGSHXAQSLSNQTSAPAAAAPIDADKKAAIKDLLDAIDAPKLVSAIANSAEXQSKQLVPAILSDALSENKTLNDKQKQAAVPTLQKNAVPKLVDGAGKVFGTQQFTNDAXQAQYDAYAKYYSTSEIKDLTTFYKSPTGRKFIQVQDQVGRDVVNGLXQKYXPQAIKATRDQADKEVAAVKPGK
>6f04A 399 %1-2 #157-164 #393-399
MEYNFQALAELYKNALLNDVLSFWEKYSLDWQQGGYFTCLDREGKIYDTDKFIWLQNRQVWTFSMLYNQLEKRENWLKIASNGANFLAQHGRDSDGNWYFALTREGKPLVHPYNIFSDCFAAMAFSKYALAGGEEWAKDVAMQAYNNVLRRKDNPKGKYNKTYPGTRPMKSLAVPMILANLTLEMEWLLPKETLENVLAETVREVMTDFLDQERGLMYENVAPDGSHIDCFEGRLINPGHGIEAMWFIMDIARRQNDTKTINQAVDVVLNILNFAWDSEYGGLYYFMDADGHPPQQLEWDQKLWWVHLESLVALAMGYRLTGREACWEWYQKMHDYAWSHFADSEYGEWFGYLNRRGEVLLNLKGGKWKGCFHVPRALYLCWQQFEAIATPLQHHHHHH
>6f0pA 433 #1-9 #21-24 %432-433
MHHHHHHKNITNASILSIVYKDDDLIDLSRYGAEIYNGDKVYYNSIDKNQIRLINLESSTIEVILKKAIVYNSMYENFSTSFWIRIPKYFNSISLNNEYTIINCMENNSGWKVSLNYGEIIWTFQDTQEIKQRVVFKYSQMINISDYINRWIFVTITNNRITKSKIYINGRLIDQKPISNLGNIHASNKIMFKLDGCRDPHRYIVIKYFNLFDKELSEKEIKDLYDNQSNSGILKDFWGDYLQYDKSYYMLNLYDPNKYVDVNNVGIRGYMYLKGPRDNVMTTNIYLNSSLYMGTKFIIKKYASGNKDNIVRNNDRVYINVVVKNKEYRLATNASQAGVEKILSALEIPDVGNLSQVVVMKSKNDQGITNKCKMNLQDNNGNDIGFIGFHQFNNIAKLVASNWYNRQIERSSRTLGCSWEFIPVDDGWRERPL
>6f1eA 175 %1-1 #69-87 #164-175
SHIPARMNKTIQNLLQHYNISNKDRFNGKPVFPKEPLSGRMETKMLFMGGVLETYEKLIGQMLEQLPNTTPPTAGSREGLNSAAPEVSVRTDLNYILKKVQELRTNRFKEQSKLLQGLHDLGDIKMNNFIIQSKALWELQWMYEEASSLSNNTKMQRRRRRRRRQARKVKTPTRA
>6f1kA 129 %1-1 #121-129
GKAPVDPECTAKVGKAHVYCEGNDVYDVMLNQTNLQFNNNKYYLIQLLEDDAQRNFSVWMRWGRVGKMGQHSLVACSGNLNKAKEIFQKKFLDKTKNNWEDREKFEKVPGKYDMLQMDYATNTQDEEET
>6f1sA 178 #1-15 %54-54 %94-94 #162-178
XPTRANVLDKRKVGNLSGGVNYFAADPRIKNVEALDKKLLAYLDKHGEDSTIGXRAIITILNAFTVDPNDLDLATFKAALLDFERNQPHLTARXVLRTNRKVNQGTGALLSPTDQALSRAEVAHPLLILYRIEGVNDAAAQRGEPTWSSDPIWVPNIKLPGQRQFWCVDGGHHHHHHG
>6f2mC 217 #27-44 #204-217
MRLPDPYTNPEYPGLGFESVNLVDNDPMIRDELPNGKVKEVKISAQYWGINISYPELFPDEYAFLDSRLLEYKRTGDYLDVLLPQYEAFRVRGDTKSVTIPAGQKGSQIILNTNGTLTGQPKAGDLFKLSTHPKVYKITNFSSSGNVWNISLYPDLFITTTGSEKPVFNGILFRTKLMNGDSFGSTLNNNGTYSGISLSLRESLENLYFQGHHHHHH
>6f6mA 316 #1-16 #265-276 #301-316
MAHHHHHHVDDDDKMVHHDGFQTVKATIDWEHPMFKLYEKAKRNGKWNPADIDFSQDQKDFASLTSEEKISALPLVAGFSAGEEAVTLDILPMAHALARQGRLEDVLFLTTFMHDEAKHVEMFSRWQQAVGIGQMDLSVFHNDHYKRIFYEALPEAMNRLYADDSPEAVIRAATVFNMIVEGTLAESGYYTFRQIYKKAGLFPGLLQGIDYLNMDEGRHIQFGIYTIQRIVNEDERYYELFIRYMDELWPHVIGYVDYLTELGKRQQQLARTYALEIDYDLLRHYVIKQFNLRKKQISRTKRVDVVEGLEKTAAES
>6f6pC 106 #1-15 %105-106
GASSRLRSPSVLEVREKGYERLKEELAKAQRELKLKDEECERLSKVRDQLGQELEELTASLFEEAHKMVREANIKQATAEKQLKEAQGKIDVLQAEVAALKTLVLS
>6f72A 574 #1-26
MPASLLRFLALAGTAVGLTTNHNHSPSCRVLPGDAAWPSSRDWAKLNKTLNGHLIATVPQASVCHKSPFGQYDAQACEELKSSWDISTITHVNAPGDVLSQNFQNYSCVPFTDPSQPCQLGNYPSYVVNVTGAADVQAALKFAQKHNVRIVIKNTGHDYLGKSTGKGALSLWMHNLKSTKFIKNYKAPYYKGPAAKLGAGVEGFEAYAMANSTGHRIVGGTCPTVGIVGGYTQGGGHSILSSSYGVAADNVLEWEVVTADGRHLVATPTRNSDLYWALSGGGGGTFAVVLSMTARLHRDGIVGGTLLGFNDSAVGNEVYWEAVAAFHALLPDFLDGGNSFTYSVGNNSLTAYGTMPGADRDAVDRLLRPFLDDLASRGITPVVQPRVSTNYYDHFFTYLGPAPYGNAAYFPFTNSRIIPRSLVTDPKSNAVVTDLFRNISQVPAFSPFYCDSFSVADKPHPANSLHPAWRTGMLLCAPAGSWDWDASPEEMAARDRYAAETLQPMMDAATPGGSVYLNEANHLYANWKESFYGDNYARLLRVKKKYDPDSVFYVKTGVGSEVWDVDATGRLCRA
>6f7bA 361 #1-8 #83-88 %245-245 %286-287 %360-361
GSSLGTVDAPNFIVGNPWDDKLIFKLLSGLSKPVSSYPNTFEWQCKLPAIKPKTEFQLGSKLVYVHHLLGEGAFAQVYEATQGDLNDAKNKQKFVLKVQKPANPWEFYIGTQLMERLKPSMQHMFMKFYSAHLFQNGSVLVGELYSYGTLLNAINLYKNTPEKVMPQGLVISFAMRMLYMIEQVHDCEIIHGDIKPDNFILGNGFLEQDDEDDLSAGLALIDLGQSIDMKLFPKGTIFTAKCETXGFQCVEMLSNKPWNYQIDYFGVAATVYCMLFGTYMKVKNEGGECKPEGLFRRLPHLDMWNEFFHVMLNIPDCHHLPSLDLLRQKLKKVFQQHYTNKIRALRNRLIVLLLECKRSRK
>6f7lB 442 #1-7 #137-143
GPGSMTVVEAKSRIAVVGGGGSGSVAAWLLARRHDVTLFEADEYLGGHAYSHPVETDQGTLHVDMGVEHFNEKLSPNLFRLLTDFGIGTYVAPSSVHVDFPGEQQSWNNLDFLGELREELHEEFDRFHQEMNQLPTSGDDSYKQMSIGEYLDKHGYSKSFKYKAMNPILSIYSGCHAPSLDYNLMYVALSFSMNLLSFFSAGYWRKAQGGIHSYLARIESDLGERVRLNTPVEAVVPTQSGVTVLAGGQEHHFDQVVFATHADVTLRLLRTSDQQYRDLLGDFAYVPVESVLHQDESWLSPAGGGAYCQFRMPEGFELARAEEQMGSLTQNCNVLHPYRKVSSPILITFDPQEDVDPERVIVRREWKLPQLRPVDVRRKKRLHEIQGLNGLWFCGTDTSVTGHEGAIVSGMVIADRLGVPHPFPDDAPAAAQFRGIKEFMGV
>6f8aB 400 %1-1 #396-400
MDFPLANLFFVPSEDATAFGRRLRAAAQQAPIVFDTAFGMPILLRKSHITTAYRDTATFSTRMFQAGILNGGLAAMQGDEHARMRRVYNMFFLPRAVSQYEERFVRPISEQVVDRLAGKPRVDLLEDFAMELPRRVIGELFGFPAEKLHETDERVRAMLRGLVRMHDPAAVAESQRAYGETLGLITEVVERESRDTSDTLLGEILRTLKAEHMDTIEASRQIVLSLILGGYETTSWLVANTIHALLAHPDTLARVRQDPSLLPAAIEEGMRWCPSIFGVLRMVERDVRLDDQALSAGTVVCLAGIAGNYDETAYPSPEVYDIDRKPLPAANVFGGGAHFCVGAPLARMEARVGLQALLARFPGLRAVPEERPSFMYGAKDSVAHGPDKLPVLLHHHHHHH
>6f91A 764 #518-525 #570-579 #759-764
MAQTEKLTDYVNPFVGTDGYGNVYPGAQIPFGGIQISPDTDSRFYDAASGYKYNHLTLMGFSLTHLSGTGIPDLGDFLFIPGTGEMKLEPGTHEDPDQGYRSRYSHDKEWASPNYYAVELADYGVKAEMTSGVRSGMFRFTYPESDNAFIMIDMNHTLWQSCEWSNLRMINDSTITGYKLVKGWGPERHVYFTATFSKKLTGLRFVQDKKPVIYNTSRFRSSYEAWGKNLMACISFDTKAGEEVTVKTAISAVSTDGARNNMKELDGLTFNELRAKGEALWEKELGKYTLTADRKTKETFYTSAYHAALHPFIFQDSDGQFRGLDKNIEKAEGFTNYTVFSLWDTYRALHPWFNLVQQEVNADIANSMLAHYDKSVEKMLPIWSFYGNETWCMIGYHAVSVLADMIVKEVKGFDYERAYEAMKTTAMNSNYDCLPEYREMGYVPFDKEAESVSKTLEYAYDDYCIAQAAKKLGKEDDYHYFLNRALSYQTLIDPETKYMRGRDSKGDWRTPFTPVAYQGPGSVHGWGDITEGFTMQYTWYVPQDVQGYINEAGKELFRKRLDELFTVELPDDIPGAHDIQGRIGAYWHGNEPCHHVAYLYNYLKEPWKCQKWIRTIVDRFYGNTPDALSGNDDCGQMSAWYMFNCIGFYPVAPSSNIYNIGSPCAEAITVRMSNGKNIEMTADNWSPKNLYVKELYVNGKKYDKSYLTYDDIRDGVKLRFVMSGKPNYKRAVSDEAVPPSISLPEKTMKYKSSIGFLEHHHHHH
>6f9gA 321 #1-39 #301-321
MGSSHHHHHHSSGLVPRGSTQAHRSAALVNQANTAMLEDSARQRLQAHAETQALRIQRYFMDAYQYGNGFARLVQVLKDRGGSDLRAELTRQARASLAGNPDVIGLYLVFQPNALDQQDSHYLGQDAMGSNESGRFSLYWSQPSPGTLELEAMPETMLGDTSIGSNGAAKNRWLTCPQDTARTCMLEPYLDEVNGRQVLMTSIALPLLEHGKVVGVVGLDIGLANLQQLSVNGRRDLFDGQGQVSIATAAGLLAGNSRDDSVLGKPMDKSVADGLLRVAHPFTPIPDTAPWQVVLELPESVLQAPAVALNQRLDAHNQNAN
>6f9nA 1443 #46-63 #167-181 %196-197 #400-457 #542-568 #711-779 #823-843 #881-885 #904-927 %1052-1052 #1150-1153 #1318-1330 #1387-1392
MYAVYKQAHPPTGLEFSMYCNFFNNSERNLVVAGTSQLYVYRLNRDAEALTKNDRSTEGKAHREKLELAASFSFFGNVMSMASVQLAGAKRDALLLSFKDAKLSVVEYDPGTHDLKTLSLHYFEEPELRDGFVQNVHTPRVRVDPDGRCAAMLVYGTRLVVLPFRRESLAEEHEGLVGEGQRSSFLPSYIIDVRALDEKLLNIIDLQFLHGYYEPTLLILFEPNQTWPGRVAVRQDTCSIVAISLNITQKVHPVIWSLTSLPFDCTQALAVPKPIGGVVVFAVNSLLYLNQSVPPYGVALNSLTTGTTAFPLRTQEGVRITLDCAQATFISYDKMVISLKGGEIYVLTLITDGMRSVRAFHFDKAAASVLTTSMVTMEPGYLFLGSRLGNSLLLKYTEKLQEPPASAVREAADKEEPPSKKKRVDATAGWSAAGKSVPQDEVDEIEVYGSEAQSGTQLATYSFEVCDSILNIGPCANAAVGEPAFLSEEFQNSPEPDLEIVVCSGHGKNGALSVLQKSIRPQVVTTFELPGCYDMWTVIAPVRKEEEDNPKGEGTEQEPSTTPEADDDGRRHGFLILSREDSTMILQTGQEIMELDTSGFATQGPTVFAGNIGDNRYIVQVSPLGIRLLEGVNQLHFIPVDLGAPIVQCAVADPYVVIMSAEGHVTMFLLKSDSYGGRHHRLALHKPPLHHQSKVITLCLYRDLSGMFTTESRLGGARDELGGRSGPEAEGLGSETSPTVDDEEEMLYGDSGSLFSPSKEEARRSSQPPADRDPAPFRAEPTHWCLLVRENGTMEIYQLPDWRLVFLVKNFPVGQRVLVDSSFGQPTTQGEARREEATRQGELPLVKEVLLVALGSRQSRPYLLVHVDQELLIYEAFPHDSQLGQGNLKVRFKKVPHNINFREKKPKPSKKKAEGGGAEEGAGARGRVARFRYFEDIYGYSGVFICGPSPHWLLVTGRGALRLHPMAIDGPVDSFAPFHNVNCPRGFLYFNRQGELRISVLPAYLSYDAPWPVRKIPLRCTAHYVAYHVESKVYAVATSTNTPCARIPRMTGEEKEFETIERDERYIHPQQEAFSIQLISPVSWEAIPNARIELQEWEHVTCMKTVSLRSEETVSGLKGYVAAGTCLMQGEEVTCRGRILIMDVIEVVPEPGQPLTKNKFKVLYEKEQKGPVTALCHCNGHLVSAIGQKIFLWSLRASELTGMAFIDTQLYIHQMISVKNFILAADVMKSISLLRYQEESKTLSLVSRDAKPLEVYSVDFMVDNAQLGFLVSDRDRNLMVYMYLPEAKESFGGMRLLRRADFHVGAHVNTFWRTPCRGATEGLSKKSVVWENKHITWFATLDGGIGLLLPMQEKTYRRLLMLQNALTTMLPHHAGLNPRAFRMLHVDRRTLQNAVRNVLDGELLNRYLYLSTMERSELAKKIGTTPDIILDDLLETDRVTAHF
>6fb3D 1859 %1-3 #86-92 #1847-1859
TGSLVSLIRGQVVTTDGTPLVGVNVSFVKYPKYGYTITRQDGMFDLVANGGSSLTLHFERAPFMSQERTVWLPWNSFYAMDTLVMKTEENSIPSCDLSGFVRPDPVIISSPLSTFFSDAPGRNPIVPETQVLHEEIEVPGSSIKLIYLSSRTAGYKSLLKIIMTQSLVPLNLIKVHLMVAVEGHLFQKSFLASPNLAYTFIWDKTDAYGQKVYGLSDAVVSVGFEYETCPSLILWEKRTALLQGFELDPSNLGGWSLDKHHVLNVKSGILHKGNGENQFLTQQPAVITSIMGNGRRRSISCPSCNGLAEGNKLLAPVALAVGIDGSLFVGDFNYIRRIFPSRNVTSILELRNKEFKHSNNPAHKYYLAVDPVSGSLYVSDTNSRRIYKVKSLTGTKDLAGNSEVVAGTGEQCLPFDEARCGDGGKAVDATLMSPRGIAVDKYGLMYFVDATMIRKVDQNGIISTLLGSNDLTAVRPLSCDSSMDVSQVRLEWPTDLAVDPMDNSLYVLENNVILRITENHQVSIIAGRPMHCQVPGIDYSLSKLAIHSALESASAIAISHTGVLYISETDEKKINRLRQVTTNGEICLLAGAASDCDCKNDVNCNCYSGDDGYATDAILNSPSSLAVAPDGTIYIADLGNIRIRAVSKNRPILNSFNQYEAASPGEQELYVFNADGIHQYTLSLVTGEYLYNFTYSSDNDVTEVMDSNGNSLKVRRDASGMPRHLLMPDNQIVTLAVGTNGGLKLVSTQTLELGLMTYNGNSGLLATKSDETGWTTFYDYDHEGRLTNVTRPTGVVTSLHREMEKSITIDIENSNRDDDVTVITNLSSVEASYTVVQDQVRNSYQLCNNGTLRVMYANGMSISFHSEPHVLAGTVTPTIGRCNISLPMENGLNSIEWRLRKEQIKGKVTVFGRKLRVHGRNLLSIDYDRNIRTEKIYDDHRKFTLRIIYDQLGRPFLWLPSSGLAAVNVSYFFNGRLAGLQRGAMSERTDIDKQGRIISRMFADGKVWSYTYLEKSMVLLLQSQRQYIFEYDSSDRLHAVTMPSVARHSMSTHTSVGYIRNIYNPPESNASVIFDYSDDGRILKTSFLGTGRQVFYKYGKLSKLSEIVYDSTAVTFGYDETTGVLKMVNLQSGGFSCTIRYRKIGPLVDKQIYRFSEEGMVNARFDYTYHDNSFRIASIKPIISETPLPVDLYRYDEISGKVEHFGKFGVIYYDINQIITTAVMTLSKHFDTHGRIKEVQYEMFRSLMYWMTVQYDSMGRVTKRELKLGPYANTTKYTYDYDGDGQLQSVAVNDRPTWRYSYDLNGNLHLLNPGNSVRLMPLRYDLRDRITRLGDIPYKIDDDGFLCQRGSDVFEYNSKGLLTRAYNKANGWNVQYRYDGLGRRASCKTNLGHHLQYFYADLHNPTRVTHVYNHSNSEITSLYYDLQGHLFAMESSSGEEYYVASDNTGTPLAVFSINGLMIKQLQYTAYGEIYYDSNPDFQLVIGFHGGLYDPLTKLVHFTQRDYDVLAGRWTSPDYTMWKNIGREPAPFNLYMFKSNNPLSNELDLKNYVTDVKSWLVMFGFQLSNIIPGFPRAKMYFVSPPYELTESQACENGQLITGVQQTTERHNQAFMALEGQVISKRLHASIREKAGHWFATSTPIIGKGIMFAVKKGRVTTGISSIATDDSRKIASVLNSAHYLEKMHYSIEGKDTHYFVKIGSADSDLVTLAMTSGRKVLDSGVNVTVSQPTLLINGRTRRFTNIEFQYSTLLINIRYGLTADTLDEEKARVLDQARQRALGSAWAKEQQKARDGREGSRVWTDGEKQQLLNTGRVQGYEGYYVLPVEQYPELADSSSNIQFLRQNEMGKRGTKHHHHHH
>6fbaA 349 #1-10 #265-270 #338-349
MFYINSKYKIDLDKIMTKMKNKSVINIDDVDDEELLAILYTSKQFEKILKNNEDSKYLENKVFCSVFLEPSTRTRCSFDAAILKLGSKVLNITDMNSTSFYKGETVEDAFKILSTYVDGIIYRDPSKKNVDIAVSSSSKPIINAGNGTGEHPTQSLLDFYTIHNYFPFILDRNINKKLNIAFVGDLKNGRTVHSLSKLLSRYNVSFNFVSCKSLNIPKDIVNTITYNLKKNNFYSDDSIKYFDNLEEGLEDVHIIYMTRIQKERFTDVDEYNQYKNAFILSNKTLENTRDDTKILHPLPRVNEIKVEVDSNPKSVYFTQAENGLYVRMALLYLIFSSTSSAWSHPQFEK
>6fbqB 87 #1-5 %87-87
GSHMFTKHICAICGDRSSGKHYGVYSCEGCKGFFKRTVRKDLTYTCRDNKDCLIDKRQRNRCQYCRYQKCLAMGMKREAVQEERQRG
>6fc0B 81 #1-4
GPHMQPSAALQSLRSARFLPGIVQDIYPPGIKSPNPALNEAVQKKGRIFKYDVQFLLQFQNVFTEKPSPDFDQQVKALIGD
>6fc1D 64 #34-41 %62-64
GPHMTDPITNYKPMDLQYKTYAYSMNELYHLKPSLASASYEEDPLISELVRSLPKRKFWRLRMG
>6fc3B 52 %1-2 %18-19 #49-52
GPHMIKYTIDELFQLKPSLTLEVNFDAVEFRAIIEKVKQLQHLKEEEFNSHH
>6fddC 85 #1-8 %29-30 %46-46 %48-48
GAXGSGNQTRALLDDQARHLLTEQERATXXYYLAQYRGGTISVEAXVXALFELLNTHAKFSLLSEVRSIISPQDLDRFDHLVLRR
>6fdfB 334 #1-8 #92-99
GPLGSLSTKRLRVLELYSGIGGMHYALNLANIPADIVCAIDINPQANEIYNLNHGKLAKHMDISTLTAKDFDAFDCKLWTMSPSCQPFTRIGNRKDILDPRSQAFLNILNVLPHVNNLPEYILIENVQGFEESKAAEECRKVLRNCGYNLIEGILSPNQFNIPNSRSRWYGLARLNFKGEWSIDDVFQFSEVAQKEGEVKRIRDYLEIERDWSSYMVLESVLNKWGHQFDIVKPDSSSCCCFTRGYTHLVQGAGSILQMSDHENTHEQFERNRMALQLRYFTAREVARLMGFPESLEWSKSNVTEKCMYRLLGNSINVKVVSYLISLLLEPLNF
>6fdgB 155 #150-155
MIYSITEIEARYAETDKMGVIYHGNYATWFEVARLDYISKLGFSYADMEKQGIISPVTDLNVNYKKSIFYPEKVKVKTWVEKYSRLRSVYKYEIFNEKGELATTGSTELICIKEDTFKPIRLDRYFPDWHEAYSKVQALNNEGKIVEIMDGIDSL
>6fdlB 160 %1-2 %45-45 %75-76 %111-111 #155-160
GPLGSPIGVFWDIENCSVPSGRSATAVVQRIREKFFKGHREAEFXCVCDISKENKEVIQELNNCQVTVAHINATAKNAADDKLRQSLRRFANTHTAPATVVLVSTDVNFAXELSDLRHRHGFHIILVHKNQASEALLHHANELIRFEEFISDLPHHHHHH
>6ffaA 167 #157-167
MELTLYNGEKKTFYSRPNNHDNCWLNAILQLFRYVEEPFFDWVYSSPENLTLEAIKQLEDLTGLELHEGGPPALVIWNIKHLLHTGIGTASRPSEVCVVDGTDMCLADFHAGIFLKGQEHAVFACVTSNGWYAIDDEDFYPWTPDPSDVLVFVPYDQEPLNGEWKAK
>6ffvA 207 #186-198
MGLNLTRRQQIAIGFVLVLMMLLTRSHHWASIHSLPDASWAIFFLLGVYVRALWVVPALIAASVVIDYVAITWGGVSDFCVSPAYWLLIPAYLALFAGGRFYARGHSLSLLGLFRLAGVALAVVAVAQLLTTGGFYFYSGRFADPTLAGLVLRLEKYFPPMLGTFALYVGLAATVHVALAAVFRRDGDPRTLMGTRRERHHHHHHHH
>6fg8A 265 #1-24 #213-265
MTRLTVLALLAGLLASSRAGSSMASANLEGDALHTLRVTLVDPNNVLQSWDPTLVNPCTWFHVTCNNENSVIRVDLGNAELSGHLVPELGVLKNLQYLELYSNNITGPIPSNLGNLTNLVSLDLYLNSFSGPIPESLGKLSKLRFLRLNNNSLTGSIPMSLTNITTLQVLDLSNNRLSGSVPDNGSFSLFTPISFANNLDLCGPVTSHPCPGSLEGSENLYFQGSAWSHPQFEKGGGSGGGSGGSAWSHPQFEKGAHHHHHHHHH
>6fgcA 419 %1-1 #377-382
MSPFPLTSMDKAFITVLEMTPVLGTEIINYRDGMGRVLAQDVYAKDNLPPFPASVKDGYAVRAADGPGDRFIIGESQAGEQPTQTVMPGQVMRVTTGAPIPCGADAVVQVEDTELIRESDDGTEELEVRILVQARPGQDIRPIGHDIKRGECVLAKGTHMGPSEIGLLATVGVTEVEVNKFPVVAVMSTGNELLNPEDDLLPGKIRDSNRSTLLATIQEHGYPTINLGIVGDNPDDLLNALNEGISRADVIITSGGVSMGEKDYLKQVLDIDLHAQIHFGRVFMKPGLPTTFATLDIDGVRKIIFALPGNPVSAVVTCNLFVVPALRKMQGILDPRPTIIKARLSCDVKLDPRPEYHRCILTWHHQEPLPWAQSTGNQMSSRLMSMRSANGLLMLPPKTEQYVELHKGEVVDVMVIGRL
>6fhoA 399 %1-3 #372-399
GMTDNHIDVLINGCGIGGAMLAYLLGRQGHRVVVVEQARRERAINGADLLKPAGIRVVEAAGLLAEVTRRGGRVRHELEVYHDGELLRYFNYSSVDARGYFILMPCESLRRLVLEKIDGEATVEMLFETRIEAVQRDERHAIDQVRLNDGRVLRPRVVVGADGIASYVRRRLLDIDVERRPYPSPMLVGTFALAPCVAERNRLYVDSQGGLAYFYPIGFDRARLVVSFPREEARELMADTRGESLRRRLQRFVGDESAEAIAAVTGTSRFKGIPIGYLNLDRYWADNVAMLGDAIHNVHPITGQGMNLAIEDASALADALDLALRDACALEDALAGYQAERFPVNQAIVSYGHALATSLEDRQRFAGVFDTALQGSSRTPEALGGERSYQPVRSPAPLG
>6fi2A 408 #1-27 %393-394 #405-408
MRLRKTVMVWLLTLTGLYGGAAAASGQCAAPDEHCPFVASLLAQREGYGAKATGGLGGKFIEVTSDQDAGPGTLRAALAQARKGPAWIRFASDMTIVLKTQLRVPSNTTIDGRGKRVALIDDGLGVYGAKNVILTHLTIDGRLTRLTQAVNVANDSRDVWVDHMDLSRMSDRLLNVKNGSTDVTISWTKFHNSNKVMLLNNITSKNLFQNYERDSIARVTLHHNYFFNTVQRNPRAQFGTFHLFNNLLENWDFYGMSFSLEAKALVEGNIFNNDAQRKCVEPEFYPTVEGINVNYCRYIPIAPARSALDNGDSDRGAYEKRKADHGYTRDFKAFLRLKDNLYLGDAKPVLKDYRPESAPTPSYCYGYEKATPELAEKIRKFAGNTSGDTPLPATRTGAGCPGHHHHHH
>6fieB 264 %1-2 #69-74 %262-264
GPHMAESHLQSSLITASQFFEIWLHFDADGSGYLEGKELQNLIQELQQARKKAGLELSPEMKTFVDQYGQRDDGKIGIVELAHVLPTEENFLLLFRCQQLKSCEEFMKTWRKYDTDHSGFIETEELKNFLKDLLEKANKTVDDTKLAEYTDLMLKLFDSNNDGKLELTEMARLLPVQENFLLKFQGIKMCGKEFNKAFELYDQDGNGYIDENELDALLKDLCEKNKQDLDINNITTYKKNIMALSDGGKLYRTDLALILCAGDN
>6fihA 412 %1-1 #171-177 #388-412
GQDISLSCGASEPAVDQDKKKWEPDTKFLKTPNTVHAPATYQDPSLLSTVPYMTSRIFTAPATYEIPVKGDKRHMLRLHFYPSTYTGLNILDSYFSVAANDLTLLSNFSAAITCQALTQAYLVREYSLAPSEKDVLSIIFTPSDKHPKAFAFINGIEVIPMPELFDTASLVGFSDQTSDTKTANLQTMFRLNVGGQDIPGSQDSGGLTRTWYNDAPYIFSAGLGVTLQASNNFRIDYQKMPVSTAPADVYKTARSQGPNGDINMKSNLTWMFQVDTNFTYIMRLHFCEFQLAKINQKVFNIFINNRTAQGDTNPADILGWTGGKGIPTYKDYAIYVDANTGGGGEEISLQMTPSTFGQPEYYDSQLNGLEIFKIDTMKNLAGPNPKPSPMQANEDVKKDFQGDKRLENLYFQ
>6fjkA 470 #1-18 %174-176 #354-360 #397-406 #457-470
MAHHHHHHSSGLEVLFQGPMEMILEEKDASDWIYRGEGGANLVLAYAGSSPLFVGKVIRIQKARRNDKAIKNSNGVVSVLTSDEQHLWRENNELISSPNKEVLEQRYVQNVIIPLLGPKHVDAGVRVSVSKEFLECVDKKVTKQRPLWRVNAANVDTSHDSALILNDHSLFSQGITSGGDCISVEIKPKCGFLPTSRFIGKENMLKTSVSRFKMHQLLKLEYIEISEESEYDPLDLFSGSKERVLEAIKALYSTPQNNFRVFLNGSLILGGSGESTGRTSPEIGYAFEDALKGFIQSEDGHRTECFLQLVSDAVYGSGVLDRLLEIQKLDKLDIEGAIHCYYDIINQPCPICKEGRPLEAELSLHALPLDESLKIVKEYLIAATAKDCSIMISFQSRNAWDSEPSGDYVSLKPTNQTFDYKVHFIDLSLKPLKRMESYYKLDKKIISFYNRKQKAENTAEQIGNSKPSHS
>6fjyA 250 #97-107 %156-156 #182-187 #213-218 #241-250
ATFLIWPIYPKIEANEKATAVWLQNTGKTDAMVQIRVFKWNQDGLKDNYSEQSEIIPSPPVAKIKAGEKHMLRLTKSVNLPDGKEQSYRLIVDELPIRLSDGNEQDASKVSFQMRYSIPLFAYGKGIGSGLTEESQKLNAKNALAKPVLQWSVRNNQQGQSELYLKNNGQKFARLSALKTSKTGNDISLGKAAFGYVLSNSTVKFAIDQSTAHELAKTSKIYGVDSSGIKQELIEITKMEDPSGHHHHHH
>6fjyB 312 %49-49 %67-67 %156-157 %196-198 #237-240 %259-261 #273-277 #292-295
ACSVSASGTSSISVPSIYLMENGENSSQFNSGLSCTGFSLALANMTYLXYRVEQMSNSFTNAQTGEXLNAIILDSNNEIISLGQEKDMSSFTLVNLFSGPDGNLPFYIRLPAGQSVSPGVYQADSPLKVKWFYSVPAVAIVGIGVFFESPGFRRGALGIGFNWGSGADSLGSLSITVLPDCRILAQDVNFGTAAFASKLEPVQSSMGIRCSVNTPYYVSLNNGLSPQNGNQRAMKSQTGNTFLKYDIFKNSSNDRWGSGNERWSSLNATINPGVHNGVTQQNYVFTTKIVDENADTIPAGTYQDTVTVQVEF
>6fl9C 320 #1-6 #317-320
MASLAAEPSDVFIGLKIDQITGINQKEENFSVVGSLRIDWRQPLLAFEHAPGEPKHRTYTLATFLKLLEEKQIRWPAFTYHNQQGRMDFQNRLISLSEDGTVMYLERFTSTFQAPAFDFRLFPFDNQLFFIHVDSIFPQHLFRFQEMQGFSGLGDQLGEEEWIVTEVNTHLTTHNEFTKGDASRFVLEFHAERHLNYYLMRILIPVLLIITVSWFTFFLQDYTKRIDLAGGNLLLFIAFNFTISSDLPRLGYITLMDAFLVGTFIITALVVLGNVWLRRLENHGKQALARKLDIYAITSYPLAYLLGALTLWLLFFWRSY
>6fm5A 171 #1-11 %155-157
AVTHHHHHHSTGCTVGGSQTEGNMNKFGTLNFGKTSGTWNNVLTAEVASAATGGNISVTCDGTDPVDFTVAIDGGERTDRTLKNTASADVVAYNVYRDAARTNLYVVNQPQQFTTVSGQATAVPIFGAIAPNTGTPKAQGDYKDTLLVTVNFGGGGGAVTGQVDVKLNIST
>6fm7A 382 #1-26
MKQRIALSLLALGPLLLVPRVYAAADEPMANIVEKAVQPLLEEYRIPGMAVAVLKEGKPHYFNYGVANRESGRRISERTLFEIGSVSKTFTATLGTYAVVKGGFRLDDKVSQHAPWLQNSAFDRVTMAQLATYSAGGLPLQFPDAVDSNERMRQYYRQWSPLYAAGTHREYSNPSIGLFGHLAASTLGQPFRQLMSQTLLPKLDLQHTYLEVPDAAMVDYAYGYSKEDKPVRVNPGVLADEAYGIKTSAADLIKFVGANMTGSGDKAVQQALAMTRTGFYSVGEMTQGLGWESYAYPVTEQALLAGNSPAVSFKANPVKPFVAPRVMGNERLYNKTGSTNGFGAYVVFVPARGVGIVMLANRNYPIEARVKAAYAIMRHLAP
>6fmxA 222 #1-19 %221-222
MHHHHHHSSGRENLYFQGHMYKPVSLFLFFLILAAAIHTNAVQSADEAISKAAVLIRQPWLNEVMTGITHLGASSFLLPLIVIIGAGMFFYRKTWDGLLMLLVFGTDRLLNKVLKEWIERVRPDFAPLVHESSFSFPSGHSMNAACVYPVIAYFLVKHLPFLSKHKKMVYIIAGVIAVLVGISRVYLGVHFVTDVLGGFSLGLLLFFLVKGFDEKIKRFRQK
>6fngA 306 #1-4 #40-44 #167-183 %304-306
GDPNQAVLKFTTEIHPSCVTRQKVIGAGEFGEVYKGMLKTSSGKKEVPVAIKTLKAGYTEKQRVDFLGEAGIMGQFSHHNIIRLEGVISKYKPMMIITEYMENGALDKFLREKDGEFSVLQLVGMLRGIAAGMKYLANMNYVHRDLAARNILVNSNLVCKVSDFGLSRVLEDDPEATYTTSGGKIPIRWTAPEAISYRKFTSASDVWSFGIVMWEVMTYGERPYWELSNHEVMKAINDGFRLPTPMDCPSAIYQLMMQCWQQERARRPKFADIVSILDKLIRAPDSLKTLADFDPRVSIRLPSTSG
>6fnuA 308 #1-5 #126-130 #166-171 %308-308
NLYFQSMSIRDLYHARASPFISLEFFPPKTELGTRNLMERMHRMTALDPLFITVTWGAGGTTAEKTLTLASLAQQTLNIPVCMHLTCTNTEKAIIDDALDRCYNAGIRNILALRGDPPIGEDWLDSQSNESPFKYAVDLVRYIKQSYGDKFCVGVAAYPEGHCEGEAEGHEQDPLKDLVYLKEKVEAGADFVITQLFYDVEKFLTFEMLFRERISQDLPLFPGLMPINSYLLFHRAAKLSHASIPPAILSRFPPEIQSDDNAVKSIGVDILIELIQEIYQRTSGRIKGFHFYTLNLEKAIAQIVSQSP
>6foaA 751 #1-44 %102-104 #522-526
APLVHHHHHHALDENLYFQGALADVSRPPHARKTGGSSPETKYDQPPKCDISGKEAISALSRAKSKHCRQEIGETYCRHKLGLLMPEKVTRFCPLEGKANKNVQWDEDSVEYMPANPVRIAFVLVVHGRASRQLQRMFKAIYHKDHFYYIHVDKRSNYLHRQVLQVSRQYSNVRVTPWRMATIWGGASLLSTYLQSMRDLLEMTDWPWDFFINLSAADYPIRTNDQLVAFLSRYRDMNFLKSHGRDNARFIRKQGLDRLFLECDAHMWRLGDRRIPEGIAVDGGSDWFLLNRRFVEYVTFSTDDLVTKMKQFYSYTLLPAESFFHTVLENSPHCDTMVDNNLRITNWNRKLGCKCQYKHIVDWCGCSPNDFKPQDFHRFQQTARPTFFARKFEAVVNQEIIGQLDYYLYGNYPAGTPGLRSYWENVYDEPDGIHSLSDVTLTLYHSFARLGLRRAETSLHTDGENSCRYYPMGHPASVHLYFLADRFQGFLIKHHATNLAVSKLETLETWVMPKKVFKIASPPSDFGRLQFSEVGTDWDAKERLFRNFGGLLGPMDEPVGMQKWGKGPNVTVTVIWVDPVNVIAATYDILIESTAEFTHYKPPLNLPLRPGVWTVKILHHWVPVAETKFLVAPLTFSNRQPIKPEEALKLHNGPLRNAYMEQSFQSLNPVLSLPINPAQVEQARRNAASTGTALEGWLDSLVGGMWTAMDICATGPTACPVMQTCSQTAWSSFSPDPKSELGAVKPDGRLR
>6fpdA 208 #1-4 #158-161 #200-208
SSNAIDFPFAHEDVVQKTVDDVRTLSNMSAAADQGVHDVNHSSKTLAERYKDDITALAVLPPRVDEFAKSFNDILWAGRTSATHGVSRITDFVDVTVVGIVEDIKTPEDRDEAVIELNAIAGQKSKPVDGFPGATRRLDGIWNTSSTDAANIAKVLAEATDIEKTVKELTTAFSPAKAGYKKVQEALRAYASSITKLAAALEHHHHHH
>6fpgB 278 #1-5 #270-278
MAAVSGKSEAAEIEAGDRLDALRDQLQRYETPIIQTILARSALGGRAPSEQDEVRAALSRNAFEPSEVISEWLQTESGARFRSTRPLPPAVEFITPVVLSRDTVLDKPVVGKGIFPIGRRPQDPTNMDEFLDTSLLSLNQSSTVDLASAVSLDVSLLHLVSARVLLGYPIALAKFDWLHDNFCHILTNTTLSKSQKLANIIQQLTDHKQEVNVLSRVEQKSKSLSHLFRNDIPYPPHTQDRILRLFQAYLIPITTQIEAAAILDHANKCTLEHHHHHH
>6fpgH 175 #1-9 %28-30 %66-67 #169-175
MFPYRSLLQTCQPSGSIQGRSGNCNTENGSECCKNGRRYTTYGCSPPVTGSTRAVLTLNSFAEGGDGGGAAACTGKFYDDSKKVVALSTGWYNGGSRCRKHIMIHAGNGNSVSALVVDECDSTVGCDKDHNFEPPCRNNIVDGSPAVWDALGLNKDDGQAQITWSDELEHHHHHH
>6fpqA 190 #1-16
SASRKEKPKARASTPPPLNFSRASEHRNEKGERISMINPRVVLDENGISHRSRYFIMLCDNETAIAHAKKTSIWAVKKDSSKRISDAYKKASVYFIFVAQQTYNALGYAQVVSDLNSTELPFWSDSSHAGGVRIKWIKTCNLFSAEISEIVSHMDHGSEARDGMEMMYDEGSRLCTLINYAIMKRIGRDR
>6fqcA 403 #335-403
MNHKSKKRIREAKRSARPELKDSLDWTRHNYYESFSLSPAAVADNVERADALQLSVEEFVERYERPYKPVVLLNAQEGWSAQEKWTLERLKRKYRNQKFKCGEDNDGYSVKMKMKYYIEYMESTRDDSPLYIFDSSYGEHPKRRKLLEDYKVPKFFTDDLFQYAGEKRRPPYRWFVMGPPRSGTGIHIDPLGTSAWNALVQGHKRWCLFPTSTPRELIKVTRDEGGNQQDEAITWFNVIYPRTQLPTWPPEFKPLEILQKPGETVFVPGGWWHVVLNLDTTIAITQNFASSTNFPVVWHKTVRGRPKLSRKWYRILKQEHPELAVLADSVDLQESTGIASDSSSDSSSSSSSSSSDSDSECESGSEGDGTVHRRKKRRTCSMVGNGDTTSQDDCVSKERSSSR
>6fsaH 199 #1-49
MAPKKPDPKKDEAKAGAKAAAAPAPAPAPPPAPEPSKEPEFDPSKIKIEFTPEQIEEFKEAFTLFDRTPKCEMKITYGQCGDVLRALGQNPTQAEVLRVLGKPKQEELNSKMMDFDTFLPMLQHISKNKDTGTYEDFVEGLRVFDKEGNGTVMGAELRHVLATLGEKLTEDEVEKLMAGQEDSNGCINYEAFVKHIMAG
>6fsfA 269 #1-5 #134-139 #151-155 #213-219 #242-269
GHMKSDIPLFVQPEDFGTIQIEVLSTLYRDNEDDLSILIAIIDRKSGKEMFKFSKSIHKVRELDVYMKSHVPDLPLPTLPDRQLFQTLSPTKVDTRKNILNQYYTSIFSVPEFPKNVGLKIAQFISTDTVMTPPMMDDNVKDGSLLLRRPKTLTGNSTWRVRYGILRDDVLQLFDKNQLTETIKLRQSSIELIPNLPEDRFGTRNGFLITEHKKSGLSTSTKYYICTETSKERELWLSAFSDYIDPSQSLSLSSSRNANDTDSASHLSA
>6fthA 520 #1-24
GAMAVALLGSLAACGGSKEPTTTADGKPIVSVLVVKRPATDKIANMQWAKDLEADCDCKIEWQEVSEDAWAQQKNATLAAGKIADVSLHAFFPANAAQFPGLFEDLSKDLDKMPNVKQFFKEKPDAQKLTTDPEGHMYALPSSRGKSYSGTGQHMFINKTWLDKLGLQVPTTWDELENVLKAFKTEDPNGNGQADEIPMNIRKLDSYFTYYSPMLLLNSTGIVTGFNKGASPTGFYAKNGVVKSFLTSDEYKQVIKYYHKLISEGLIPADWATKTFDACDTDQLSDGKTAKTGVSFGWSQDASFGTLKDQYIPIPVPSAPGVSPDKTVWDGSSAEFEADRFSLSSHAANKDAALKLANLLYSEKYSVQQFLGSFGNLVTDDGNRHYTVDEDKYTKAMGDNLFPGLADRFSGWIPDGVTIKGDVDGDNLLEANKPYEEQRSHFDPVKDYIPDYVNPDPTDSNTLTNNNAQISNVVMQKTATWMSKGGIDEEWDAYCKQLDSLGLQENVKIWQKWYDIYTKK
>6ftqA 390 #1-38 #208-217 %239-239 #307-316
GIDPFTMAGAEWKSLEECLEKHLPLPDLQEVKRVLYGKELRKLDLPREAFEAASREDFELQGYAFEAAEEQLRRPRIVHVGLVQNRIPLPANAPVAEQVSALHRRIKAIVEVAAMCGVNIICFQEAWTMPFAFCTREKLPWTEFAESAEDGPTTRFCQKLAKNHDMVVVSPILERDSEHGDVLWNTAVVISNSGAVLGKTRKNHIPRVGDFNESTYYMEGNLGHPVFQTQFGRIAVNIXYGRHHPLNWLMYSINGAEIIFNPSATIGALSESLWPIEARNAAIANHCFTCAINRVGTEHFPNEFCSGDGKKAHQDFGYFYGSSYVAAPDSSRTPGLSRSRDGLLVAKLDLNLCQQVNDVWNFKMTGRYEMYARELAEAVKSNYSPTIVKE
>6fttB 388 #293-301
GMLPDGVADVLFEDAHKQEVLRHQLTQQLITHGYQLVSPPMIEFTESLLSGASEDLKRQTFKIIDQLTGRLMGIRADITPQILRIDAHHGGDGIARYCYAGDVIHTLPSGLFGSRTPLQLGAEIFGCESIAADIELIDVLFSMINSLDMSAVLHVDLGHVTIFKRLAELAALSASDTEQLMQLYANKNLPELKQVCQVLPMGSDFYTLARFGHDIANLLGRLSENAQQDTKIVTAIDELQRLKAHLQVQWQCAVSIDVTELSGYHYHTGIVFNGYINSETQPLVRGGRFDGMKSNQLATNQPRQATGFSMDVSRLLAHTQLDAPFIVLIDYDAFNNLDSAQRQLLLQQVASLRQQGYRVTMPLTAEDMPVGLTHRLSLADNQWRLHAV
>6fulA 531 #1-15 #33-37 #181-207 #526-531
GPGYQDPNSQIIPSMSVSIYPSSAEVLKACRNLGKNGLSNSSILLDKCPPPRPPSSPYPPLPKDKLNPPTPSIYLENKRDAFFPPLHQFCTNPNNPVTVIRGLAGALKLDLGLFSTKTLVEANNEHMVEVRTQLLQPADENWDPTGTKKIWHCESNRSHTTIAKYAQYQASSFQESLREENEKRSHHKDHSDSESTSSDNSGRRRKGPFKTIKFGTNIDLSDDKKWKLQLHELTKLPAFVRVVSAGNLLSHVGHTILGMNTVQLYMKVPGSRTPGHQENNNFCSVNINIGPGDCEWFVVPEGYWGVLNDFCEKNNLNFLMGSWWPNLEDLYEANVPVYRFIQRPGDLVWINAGTVHWVQAIGWCNNIAWNVGPLTACQYKLAVERYEWNKLQSVKSIVPMVHLSWNMARNIKVSDPKLFEMIKYCLLRTLKQCQTLREALIAAGKEIIWHGRTKEEPAHYCSICEVEVFDLLFVTNESNSRKTYIVHCQDCARKTSGNLENFVVLEQYKMEDLMQVYDQFTLAPPLPSASS
>6fv4B 401 #1-15 %399-401
HHHHHHSSGLVPRGSHMLLTADTVLTGTELLRPGWLEIASDRVVAVGAGAPPAQADRNLGAATVVPGFVDTHLHGGGGGNFSAATDDETARAVALHRAHGSTTLVASLVTAGPEDLLRQVSGLARQVRAGLIDGIHLEGPWLSTLRCGAHQPVLMRDPDPGEIGRVLDAGEGTVRMVTIAPERDGALAAIAQLVNAGVVAAVGHTEATYDQTRAAIDAGATVGTHLFNAMRPIDRREPGPAVALTEDSRVTVEMIVDGVHVAPAIYRHITQTVGPERLSLITAAMAATGMSDGVYRLGPLDIDVVAGVARVAGTDTIAGSTATMEQVFRLAVAHCGLPRDDALSLAVRQACVNPARALGLPAAGLAAGARADLVVLDHDLAVTAVMRAGEWVVTPGAAHTV
>6fv5A 423 #1-6 %27-29 #298-332 %422-423
GSRDRMMKLSLIKVVNGCRLGKIQNLGKAGDCTVDIPGCLLYTRTGSAPHLTHQTLRNIHGVPGIAQLTLSSLAEHHEVLAEYKKGVGSFIGMPESLFYCSLHDPVTPGPAGYVTSKSVSVWGFGGRVEMTVSKFMAIQEALQPDWFQCLSDGEASCAETTSIKRARKSVDRSLLFLDSCLRLQEESEVLQKSVIIGVIEGGDVMEERLRSARETAKRPVGGFLLDGFQGDPAVTETRLHLLSSVTAELPEDKPRLICGVSRPDEVLECIERGVDLFESFFPYQVTERGCALTFTFDCQLNPEETLLQQNGIQEKIKGLDQAKKIEATGCNQEMTSFEINLKEKKYQEDFDPLVRGCSCYCCKNHTRAYIHHLLMTNELLAGVLLMMHNFEHYFGFFCSIREALKNDTLAQLKELICRQMFGL
>6fw0B 520 %1-1 #497-520
MSNKCDVVVVGGGISGMAAAKLLHDSGLNVVVLEARDRVGGRTYTLRNQKVKYVDLGGSYVGPTQNRILRLAKELGLETYKVNEVERLIHHVKGKSYPFRGPFPPVWNPITYLDHNNFWRTMDDMGREIPSDAPWKAPLAEEWDNMTMKELLDKLCWTESAKQLATLFVNLCVTAETHEVSALWFLWYVKQCGGTTRIISTTNGGQERKFVGGSGQVSERIMDLLGDRVKLERPVIYIDQTRENVLVETLNHEMYEAKYVISAIPPTLGMKIHFNPPLPMMRNQMITRVPLGSVIKCIVYYKEPFWRKKDYCGTMIIDGEEAPVAYTLDDTKPEGNYAAIMGFILAHKARKLARLTKEERLKKLCELYAKVLGSLEALEPVHYEEKNWCEEQYSGGCYTTYFPPGILTQYGRVLRQPVDRIYFAGTETATHWSGYMEGAVEAGERAAREILHAMGKIPEDEIWQSEPESVDVPAQPITTTFLERHLPSVPGLLRLIGLTTIFSATALGFLAHKRGLLVRV
>6fx6A 253 %1-3 %32-32 %80-80 %102-102 #241-253
GAXAQQKLDVKWIDKGINWIVYSAKDRENFTXDRWAKFYVNGEIAFCIEPNKEAAIGAVHTGANLDTLFKDQALRNKLTXISHFGYIANKDQSDEQYIATQXLIWELLGAKYHTIYNGLNYEARKADILKSVKEAEQRASFHKQKKPIKVGEKGVFVDTNNTLSNVKGIRTPSGVNAKIEGNKLIVTADKNAPDNATIHLDRITIVGTPLVYTSGNAQKVGVLKPFDPLDSWLTLQVIKNGNVKIIKEDTETG
>6g15B 301 #1-8 %153-155 %301-301
MGHHHHHHVIQWYPGHMAKAKREVSEQLKKVDVVFELVDARIPYSSRNPMIDEVINQKPRVVILNKKDMSNLNEMSKWEQFFIDKGYYPVSVDAKHGKNLKKVEAAAIKATAEKFEREKAKGLKPRAIRAMIVGIPNVGKSTLINKLAKRSIAQTGNKPGVTKQQQWIKVGNALQLLDTPGILWPKFEDEEVGKKLSLTGAIKDSIVHLDEVAIYGLNFLIQNDLARLKSHYNIEVPEDAEIIAWFDAIGKKRGLIRRGNEIDYEAVIELIIYDIRNAKIGNYCFDIFKDMTEELANDANN
>6g1cV 92 #86-92
MEFPIAVHKDDGSVYGVTVPDIPGVHSWGETIDDAIKNTREAIVGHVETLIELGEDVEFTCSTVEELVAKPEYAGAVWALVSVDLKHHHHHH
>6g1iA 223 #1-13 %137-137
GPAPANTQSGILNDGYFPPGTSKHELIARASSLKVSEVKAIIKKQVDEHWDVIRDVCGFKNKEVAYAFFFGMATRESTFRAATETGSGASHAFGPLQTAETAYANANPNYMPEHNVPEMHQYDFTEYNFYDVGISVXMGIRHFLHFARLAKEKYSGRDIARHGLMGYNTGWIDGADESWIVRYADETAALGAWYLRNNHMSDDEFTWDTDPRVDRSNPWEIYY
>6g1pA 350 %1-2 #205-220 %348-350
GPMVSLAQVRGALCGALLGDCMGAEFEGSDAVELPDVLEFVRLLEKEKKAGTLFYTDDTAMTRAVIQSLIAKPDFDEVDMAKRFAEEYKKEPTRGYGAGVVQVFKKLLSPKYSDVFQPAREQFDGKGSYGNGGAMRVASIALAYPNIQDVIKFARRSAQLTHASPLGYNGAILQALAVHFALQGELKRDTFLEQLIGEMERIEGGEMSASDAGEHDRPNEVKLPFCSRLKKIKEFLASSNVPKADIVDELGHGIAALESVPTAIYSFLHCMESDPDIPDLYNNLQRTIIYSISLGGDTDTIATMAGAIAGAYYGMDQVTPSWKRSCEAIVETEESAVKLYELYCKQLKTP
>6g28A 367 #1-9
MGHHHHHHGGMEKYVAAMVLSAAGDALGYYNGKWEFLQDGEKIHRQLAQLGGLDALDVGRWRVSDDTVMHLATAEALVEAGKAPKLTQLYYLLAKHYQDCMEDMDGRAPGGASVHNAMQLKPGKPNGWRIPFNSHEGGCGAAMRAMCIGLRFPHHSQLDTLIQVSIESGRMTHHHPTGYLGALASALFTAYAVNSRPPLQWGKGLMELLPEAKKYIVQSGYFVEENLQHWSYFQTKWENYLKLRGILDGESAPTFPESFGVKERDQFYTSLSYSGWGGSSGHDAPMIAYDAVLAAGDSWKELAHRAFFHGGDSDSTAAIAGCWWGVMYGFKGVSPSNYEKLEYRNRLEETARALYSLGSKEDTVISL
>6g3eA 508 #1-4 #502-508
MNINVPDATRIGRATGAKAPEFQELYDFDAAALTLTSAVFPYDSQIHRAHVVMLTEQGILTVEESATILSGLAQVDELAATDGSLRTYLPYEAALKRTIGSVAGKMHIGRSRNDLANAGKRMFLRDQLLRTIEAVIGYREAVVHKAADHLDTVMVVYTQRKEAQPITLGHYLMAISENLAKNLDRYRELYARINLCPLGAAATAGTGWPLNRDRTSALLGFDGLVVNSIEGVAGWDHVAEHAFVNAVFLSGLSRLASEIQLWSTDEYQVAELDASFAGTSSIMPQKKNPDSLERSRKAAFAAMGPLVGILTSLNAIEYQYSAARVELEPRSIDALIAATHAMTGVVRTLHPNKERMRQYAAENYSTMTDLTDMLVRRVGIDYREAHEIVAHVVITAIEKGIKANKIGLDLVQEAAVAQTGAGINVSADDIKDALDPWQNVLRREGKGMPAPMSVKASIDDAMAELHKDRAWLANATQALANAKQTLADSVQQIIQTDRKYLRHHHHHH
>6g44C 520 %1-3 #509-513
GAMGMNTPPELDTVLQAPYAYNWPTSKNVKIASRIGIPYSTFQTIQPVSDAPNNGIGQITFNQPLGNLTGGAPRLRVSFTAEIKNILADSSLKDQIGLKSFPVNRSIPVAVINMNGKTFTSYPAQLIKLHQYNADPLELALLSPCSDVDEYNKIKAVSMNNPYRQGTESTDSRMSRGLGCNYAYYIHPRAAGSTSVKIDFVVDEALVANPTQYKNIKDPVPFRNLNTFKVILDGQFKPENMIGIADDVKLVAGKADFEVDITGFKINMLVQNWVAPLEIGDIPKTIIYNTPLISLEGNISSMCLNTKDPYGIPGERNKHILTTHSMAMNNVPSMFAVMVSQETPTKKFAPDQLAGIIGLEIKVDSDVGIFRELEQQQLYELSSSNGYNKRFSCFSGALANGLTVADPAVAAGNKFKEAIFGAGSVIFFRPSDLGLKDYNVMANANKSINMQVQATFVTPEAAGTGAHYKLEVFSIRDNLTYSFEDGTFMDDLTLYTPDQLLRSPLKLTDDNNKLMRVMGG
>6g7bD 382 #1-230 #377-382
MSYQHPWCARLLTSLPDEQIRGAVLADEPRWDYVETELVKLGSLAHSQVDLNAVAEACLGLLESRTKDMRVLAQLLRCLQHPAKATPLGAAISLLEAWIQAYWLLAWPGNASQKQRLMVQIVKRFEGALPRICESASAAELAQLLAQAEQLERVWLAQCPDKGELLDPLVMGLKRAQRQQLAQAEANAAGQPQSSGAAAAGSPASVASTASCAGAMVLSGSAGVDVDSSNDRAWRQTQLKVAELLIERQPEVAVGYRLRRHAVWAGITAVPMSGAGNKTPLAPMSADMVDEYRAAMNAPDQGLWQRIEQSLTLAPYWFEGHRLSAEVAEKLGFGAVAQAIAEELGTFLQRLPALRELAFSDGSPFLSPECSRWLLEHHHHHH
>6g7wA 360 #1-6 #135-139
MHHHHHHMSPLLFPGKVTVDQVTDRLVIADTGHHRILVVWKNGQIQYSIGGPNPGRKDGIFSESTFNSPQGVAIMNNIIYVADTENHLIRKIDLEAEKVSTVAGIGIQGTDKEGGAKGEQQPISSPWDVVFGTSGSEVQRGDILWIAMAGTHQIWALLLDSGKLPKKNELTKGTCLRFAGSGNEENRNNAYPHKAGFAQPSGLSLASEDPWSCLFVADSESSTVRTVSLKDGAVKHLVGGERDPMNLFAFGDVDGVGINAKLQHPLGVTWDKKRNLLYVADSYNHKIKVVDPKTKNCTTLAGTGDTNNVTSSSFTESTFNEPGGLCIGENGELLYVADTNNHQIKVMDLETKMVSVLPIF
>6g85A 374 %1-1 #196-205 %373-374
MRRSVYLDNTIEFLRGRVYLGAYDYTPEDTDELVFFTVEDAIFYNSFHLDFGPMNIGHLYRFAVIFHEILNDPENANKAVVFYSSASTRQRANAACMLCCYMILVQAWTPHQVLQPLAQVDPPFMPFRDAGYSNADFEITIQDVVYGVWRAKEKGLIDLHSFNLESYEKYEHVEFGDFNVLTPDFIAFASPQEDHPKGYLATKSSHLNQPFKSVLNFFANNNVQLVVRLNSHLYNKKHFEDIGIQHLDLIFEDGTCPDLSIVKNFVGAAETIIKRGGKIAVHCKAGLGRTGCLIGAHLIYTYGFTANECIGFLRFIRPGMVVGPQQHWLYLHQNDFREWKYTTRISLKPSEAIGGLYPLISLEEYRLQKKKLKD
>6g94A 235 #1-13 #90-99 #114-125 #208-235
MQQKSDNVVSHYVFEAPVRIWHWLTVLCMAVLMVTGYFIGKPLPSVSGEATYLFYMGYIRLIHFSAGMVFTVVLLMRIYWAFVGNRYSRELFIVPVWRKSWWQGVWYEIRWYLFLAKRPSADIGHNPIAQAAMFGYFLMSVFMIITGFALYSEHSQYAIFAPFRYVVEFFYWTGGNSMDIHSWHRLGMWLIGAFVIGHVYMALREDIMSDDTVISTMVNGYRSHKFGKISNKERS
>6gboI 73 %1-1 #68-73
MSFEEVVQTLASLATVVQQQTIASESLEQRITSLENGLKPVYDMAKTISSLNRVCAEMVAKYDLLLEHHHHHH
>6gcvC 146 #1-14 #139-146
SGLVPAGSHMYLSMSISPETINVAGAQRMLSQKMAREALQLRLGAGDPKALAATIAQYERSAADLDAGNAERNVSRMGAPEIAAQRQKVAQIWGRYRAMLDQVAQPASQVDLRGFSQYSTELLGELNNLVSLMSARADSVQHTQMW
>6gd3B 87 #84-87
GAMGWCIFIYNLGQDADEGILWQMFGPFGAVTNVKVIRDFNTNKCKGFGFVTMTNYEEAAMAIASLNGYRLGDKILQVSFKTNKSHK
>6geiA 219 #91-94
GRSVASSKLWMLEFSAFLEQQQDPDTYNKHLFVHIGQSSPSYSDPYLAAVDIRQIYDKFPEKKGGLKDLFERGPSNAFFLVKFWADLNTNIEDEGSSFYGVSSQYESPENMIITCSTKVCSFGKQVVEKVETEYARYENGHYSYRIHRSPLCEYMINFIHKLKHLPEKYMMNSVLENFTILQVVTNRDTQETLLCIAYVFEVSASEHGAQHHIFRLVKE
>6ggrB 212 #1-11 #121-129 %212-212
GAMSHPHDSKVFPDLPEHQDNPSQLRLQHDGLATDDKARLEPMCLAEYLISGPGGMDPDIEIDDDTYDECREVLSRILEDAYTQSGTFRRLMNYAYDQELHDVEQRWLLGAGENFGTTVTDEDLESSEGRKVIALNLDDTDDDSIPEYYESNDGPQQFDTTRSFIHQVVHALTHLQDKEDSNPRGPVVEYTNIILKEMGHTSPPRIAYEFSN
>6gh3B 913 #1-5 %426-428 %881-883 %911-913
GPMGQKGWKFQGEQGEFRLEQPEHNSYLYFPLVNEAGMMSAVTPNLHGEITSGHNTFLMEPVSAESLHNSKASRNFWVFIEGYGAWSVSGNSARQNAARFTGEEERSAVEAGFLWHAVTRENEKAGLKARTVSFVPVTDDKIELMRVTLTNTGNAPLKLTPTAAIPLYGRSADDLRDHRHVTSLLHRIFTSEYGIEVQPALSFDERGHRVNKVTYGVFGAEAGGTAPAGFFPVTEDFIGEGGALDWPEAVVANREPDAQAGTAVEGYEAVGALRFAPVELAPGKSVSYVVAMVISGDRIDVGRYAADYLAAGRFDALLEQNRAYWRDKLDTVRFSSGDGEQDLWMKWVTLQPILRRLYGNSFLPYHDYGRGGRGWRDLWQDCLALMVMEPAEVRHLLLNNYAGVRMDGSNATIIGAGPGEFVADRNNIPRVWMDHGAWPLMTTLLYLHQSGDLDLLFQPQSYFRDVFVKRCRERDASWTPEQGNKLLTADGQIYEGTILEHILLQNIVPFFNVGEHGNIKLEGADWNDGLDLAPERGESVAFTAFYASNLMELSELLLELQKRTGKDSLDIAEEMALLLDTLGKPISYDSIQEKRSLLDRYYDAVTPRVSGKKLLLDIRKVAEDLKRKADWAVAHLRGSEWIQSKEGYAWFNGYYNNDGERVEGDHPDGVRMTLTGQVFAIMGGVATDEQTEKISQAVNRYLKDERIGYRLNSRFGGIQQNLGRAFGFAFGHKENGAMFSHMTVMYANALYKRGFVQEGFEVLDSIYRLSADFENSRIYPGVPEYINERGRGMYTYLTGSASWLLLTQLTEVYGVKGRFGDLRLEPKLVQAQFDGSGEAAVETLFAGRMLRVVYRNPQAAEHGQYRVDSVSLNGQSVDCQNDGAGCLIGRSLIEALPADGVHELIVTLGRNIS
>6gh8D 139 #1-26 %137-139
ADLGSHHHHHHGGMSLLSSIPMVSEQQHCIQHNHSSITFSLLTNKSDLEKCNFTRLQAVDRVIFDLFREFHHRVGDFPVTSDLKCSHNTSYRVIEYEVTKESLPRLQEAVSTLFPDLHLSEDRFLQIQAHDDKNCTGLH
>6gieA 296 #1-21 #37-41 #85-92 #123-133 #159-188 #278-283
ANVRLQHHHHHHHENLYFQGLEYQFEVQGQSEYVDTTANDKNFTGTAQGTYYFKNVDASKGPLAEAAFLNQASNVSVAYNYIKYDEKDTVNVESHTYGVKGEAYLPTPYLPVYASASYNHTINDFKDGVSDDNGDRYALEAGAMLLPNFLVAVGYTSVADQISLDAFGVNKYGIAKAVGESVAIDEKQDAVTARTKYVGNIDGTNMAIGFEAFGVFAEDNAYGMKTDLFVTPKLSVGASFADVSAFNSGYDHVWGGHTQYFITPAVAVGADFVKANAKDGNPRDTQTIGLNAKFRF
>6gjeA 453 #1-19 #358-453
MGVLGRVLLWLQLCALTQAVSKLWVPNTDFDVAANWSQNRTPCAGGAVEFPADKMVSVLVQEGHAVSDMLLPLDGELVLASGAGFGVSDVGSHLDCGAGEPAVFRDSDRFSWHDPHLWRSGDEAPGLFFVDAERVPCRHDDVFFPPSASFRVGLGPGASPVRVRSISALGRTFTRDEDLAVFLASRAGRLRFHGPGALSVGPEDCADPSGCVCGNAEAQPWICAALLQPLGGRCPQAACHSALRPQGQCCDLCGAVVLLTHGPAFDLERYRARILDTFLGLPQYHGLQVAVSKVPRSSRLREADTEIQVVLVENGPETGGAGRLARALLADVAENGEALGVLEATMRESGAHVWGSSAAGLAGGVAAAVLLALLVLLVAPPLLRRAGRLRWRRHEAAAPAGAPLGFRNPVFDVTASEELPLPRRLSLVPKAAADSTSHSYFVNPLFAGAEAEA
>6gjtF 264 %1-2 #20-104 %263-264
MGNSGFYLYNTQNCVFADNIKVGQMTEPLKDQQIILGTTSTPVAAKMTASDGISLTVSNNPSTNASITIGLDAEKAYQLILEKLGDQILQGIADTIVDSTVQDILDKITTDPSLGLLKAFNNFPITNKIQCNGLFTPRNIETLLGGTEIGKFTVTPKSSGSMFLVSADIIASRMEGGVVLALVREGDSKPYAISYGYSSGVPNLCSLRTRIINTGLTPTTYSLRVGGLESGVVWVNALSNGNDILGITNTSNVSFLEVIPQTNA
>6gkwA 356 #1-5 %32-32 %68-68 %105-105 %196-196 %238-238 %321-321 %347-347
GPXAIGLPSINISFKELATTVKERSARGIIAXVLKDAKALGLNEIHEKEDIPVDLSAENKEYINLALXGNVNTPNKLLVYVIEGEADIQTALDFLETKEFNYLCXPKAVEADKTAIKNWIIKLRDIDKVKVKAVLGKVVGNHEGIINFTTEDVLVGEKKYSVDEFTSRVAGLIAGTPLSQSVTYTKLSDVVDIPKXTKVDAESKVNKGELILIKEAGAIRIARGVNSLTELTAEKGEXFQKIKIVDTLDIIHSDIRKVIIDDYIGKVTNSYDNKCLLIVAIKSYLEELEKSALIESDSTVEIDFEAQKSYLKSKGVDLSYXTLQEIKEANTGSKVFLKAKIKVLDAXEDIDLSIEI
>6gkxA 145 #1-9 %53-54
MGPMANMEARNVMSGTWGELWLDGNKVAEVKKFQAKMEFTKEDIIIAGQMGTDTKYMGYKGKGSITLYHVSSRMHKLIGEKIKRGSEPRFVAISKLNDPDSYGAERIAVKNIAFDDLTLADWEVGVKGEIEAPFTFTEYDFLDII
>6gmcA 368 %187-188 #363-368
MLPRLICINDYEQHAKSVLPKSIYDYYRSGANDEETLADNIAAFSRWKLYPRMLRNVAETDLSTSVLGQRVSMPICVGATAMQRMAHVDGELATVRACQSLGTGMMLSSWATSSIEEVAEAGPEALRWLQLYIYKDREVTKKLVRQAEKMGYKAIFVTVDTPYLGNRLDDVRNRFKLPPQLRMKNFETSTLSFSPEENFGDDSGLAAYVAKAIDPSISWEDIKWLRRLTSLPIVAKGILRGDDAREAVKHGLNGILVSNHGARQLDGVPATIDVLPEIVEAVEGKVEVFLDGGVRKGTDVLKALALGAKAVFVGRPIVWGLAFQGEKGVQDVLEILKEEFRLAMALSGCQNVKVIDKTLVRKNPLAVS
>6gn8C 244 #1-22 #224-233
MGSSHHHHHHSQDPNSENLYFQGADKALADGLVKRFGADAEKYLGRQPGGIHSDAEVMALGLYTGIHYADLNRALRQGQELDAGQKLIDQGMSAAFEKSGQAEQVVKTFRGTRGGDAFNAVEEGKVGHDDGYLSTSLNPGVARSFGQGTISTVFGRSGIDVSGISNYKNAKAILYNKETDMRVLLSASDEQGVTRRVLEEAALGELSGHSQGLLDALDLASKPEPSGEVQEQDVRLRMRGLDLA
>6gqdA 380 #1-21 #58-61 #370-380
SMSRSGTDPQQRQQASEADAAYTPFLANDHQHIRYNPLQDEWVLVSAHRMKRPWQGQVEPQLLKTVPRHDPLNPLCPGAIRANGEVNPQYDSTFLFDNDFPALQPDAPSPGPSDHPLFQAKSARGVCKVMCFHPWSDVTLPLMSVPEIRAVVDAWASVTEELGAQYPWVQIFENKGAMMGCSNPHPHCQVWASSFLPDIAQREERSQQAYKSQHGEPLLMEYSRQELLRKERLVLTSEHWLVLVPFWATWPYQTLLLPRRHVRRLPELTPAERDDLASIMKKLLTKYDNLFETSFPYSMGWHGAPTGSEAGANWDHWQLHAHYYPPLLRSATVRKFMVGYEMLAQAQRDLTPEQAAERLRALPEVHYHLGQKDRETATIA
>6greB 228 #1-5 #213-228
MGSPTDNYIYAVCSPAKFSPSSGYETNLNSLLSSFVTSTAQTRYANFTVPTGKPEPTVTVYGIYQCRGDLDPTACSTCVSSAVAQVGALCSNSYSGFLQMENCLIRYDNKSFLGVQDKTLILNKCGQPMEFNDQDALTKASDVIGSLGTGDGSYRTGGNGNVQGVAQCSGDLSTSQCQDCLSDAIGRLKSDCGMAQGGYVYLSKCYARFSVGGSHARQLEGSENLYFQ
>6gs0A 403 #1-5
GHSAYTLPDPLVGADGTRVHDRATWQHRRRPELLQLFAREVYGRTPLGRPEGMVFKVTTMEHAALGGAATRKEVTVRFGRDPNAPSMQLLLYVPNAVIARAERAPVFLGLNFYGNHTVHTDPAIALSARWIPAEAPNGANHRATEAARGSDAQKWPVEQILARGYAVATVYCGDLCPDRPDGLNASVASWLDAAAGDQRAPDAWGAIGVWAWGLSRALDYLETDPLVDASRVAVHGHSRLGKAALWAGAQDDRFALVISNESGCGGAALSKRIHGETVARINTVFPHWFARNFRRYDDHEEALPVDQHELLALVAPRPLYVASAEDDDWADPRGEFLAVKAAEPVFRLFGQTGPSGEDVPRVNEPSGGALRYHIRPGPHGMTAQDWAFYLAFADEWLKSALPA
>6gszA 870 #821-826 %870-870
ALSISQVAFEHHRTALGIGETQPRVSWRFDGNVSDWEQRAYEIEVKRAGHDADVFRSESSDSVLVPWPSSPLQSGEEATVRVRSFGSDGQHDTPWSDAVTVEPGLLTPDDWHDAVVIASDRPTEVDATHRPIQFRKEFSVDDSYVSARLYITALGLYEARINDQRVGDHVMAPGWQSYQYRHEYNTYDVTDLLKQGPNAIGVTVGEGWYSGRIGYDGGKRNIYGDTLGLLSLLVVTKSDGSKLYIPSDSSWKSSTGPIISSEIYDGEEYDSRLEQKGWSQVGFNSTGWLGTHELSFPKERLASPDGPPVRRVAEHKLANVFSSASGKTVLDFGQNLVGWLRIRVKGPKGQTIRFVHTEVMENGEVATRPLRQAKATDHFTLSGEGVQEWEPSFTYHGFRYVQVDGWPADTPLDENSVTAIVVHSDMERTGYFECSNPLISKLHENILWSMRGNFFSIPTDCPQRDERLGWTGDIHAFSRTANFIYDTAGFLRAWLKDARSEQLNHSYSLPYVIPNIHGNGETPTSIWGDAIVGVPWQLYESFGDKVMLEEQYGGAKDWVDKGIVRNDVGLWDRSTFQWADWLDPKAPADDPGDATTNKYLVSDAYLLHSTDMLANISTSLSKGEEASNYTEWHAKLTKEFQKAWITSNGTMANETQTGLALPLYFDLFPSAEQAQSAAKRLVNIIKQNDYKVGTGFAGTHLLGHTLSKYGESDAFYSMLRQTEVPSWLYQVVMNGTTTWERWDSMLPNGSINPGQMTSFNHYAVGSVGSWLHEVIGGLSPAEPGWRRINIEVVPGGDLQQASTKFLTPYGMASTKWWLDGQDQSCGGFDFHLVAEVPPNTRATVVLPGKGGEKVDVGSGVHEYHVRCVKL
>6gu1B 98 #1-33 #89-98
MAHHHHHHSSGLEVLFQGPSIAAILAEAGEEDRAAWRINYRAWYKAKLTPTQVKTVLGVSQAEMNNVAKQLQRLYLGYYSFYTAMEKKKEEKKRLATP
>6gugB 292 #1-8 #193-199 %291-292
GSDRPTPVPLPNSEQFYLENDRGEPYLIQVSWPLHWEDKQTGRGPLPIIYIVDGNALFLTATEAAWRRAAASHFAGGGIIVAIGYPLKGKLYDARRRSFDLTPPTACAPVGYGGADVFLDFIENSVRPAVQARFPQVSLAREALYGHAYGGLLALHALFTRPQSFDCYIASSPSIWWNSLCILHEAKAFVETKKVSHDQSPSLMVSWGSWEQHPPRWADELLDHYEARKRTAAELRMADNALDLCAMLHGCSRLHALIKTEYEGEDHTSVMSCSVSRGLTMFFEDWPFHQSG
>6gupA 355 #1-6 #143-151
GSYSKFWPKGGLPGILHHYTETLVTFEYTTTTTRKPHSLLFVGGLGDGLATTSYLADLAHALQPTEWSLFTLTLTSSYQSWGLGHLDRDTNEIAQCLKYIKEYKTEKFGGSASSGKIVLMGHSTGSQCVLHYLSRPNPHTHTPAFDPYLEHVERMPLDGAIMQAPVSDREAIQWVLAEGLGDRTPAEIRPVFEKLTSMAREAARDADAGTDVLLPLAMTSLVYPAHTPLSARRFLSLTSPESPESPSEDDLFSSDLSDEQLGKTFGMIREQGLLRGKLMVLFSGADQSVPAWVDKDTLLSRWRNATDHNGEAAIWDENSGIIPNASHALSNDDQAEPRNFLVNKVLGYLSALVKA
>6gvdA 575 #1-22 #549-575
MGSSHHHHHHSSGLVPRGSHMASMEIFGKTFREGRFVLKEKNFTVEFAVEKIHLGWKISGRVKGSPGRLEVLRTKAPEKVLVNNWQSWGPCRVVDAFSFKPPEIDPNWRYTASVVPDVLERNLQSDYFVAEEGKVYGFLSSKIAHPFFAVEDGELVAYLEYFDVEFDDFVPLEPLVVLEDPNTPLLLEKYAELVGMENNARVPKHTPTGWCSWYHYFLDLTWEETLKNLKLAKNFPFEVFQIDDAYEKDIGDWLVTRGDFPSVEEMAKVIAENGFIPGIWTAPFSVSETSDVFNEHPDWVVKENGEPKMAYRNWNKKIYALDLSKDEVLNWLFDLFSSLRKMGYRYFKIDFLFAGAVPGERKKNITPIQAFRKGIETIRKAVGEDSFILGCGSPLLPAVGCVDGMRIGPDTAPFWGEHIEDNGAPAARWALRNAITRYFMHDRFWLNDPDCLILREEKTDLTQKEKELYSYTCGVLDNMIIESDDLSLVRDHGKKVLKETLELLGGRPRVQNIMSEDLRYEIVSSGTLSGNVKIVVDLNSREYHLEKEGKSSLKKRVVKREDGRNFYFYEEGERE
>6gy5A 304 #1-15 #301-304
SMQGPRTRPRKPIRCGEVLFAVGGWCSGDAISSVERYDPQTNEWRMVASMSKRRCGVGVSVLDDLLYAVGGHDGSSYLNSVERYDPKTNQWSSDVAPTSTCRTSVGVAVLGGFLYAVGGQDGVSCLNIVERYDPKENKWTRVASMSTRRLGVAVAVLGGFLYAVGGSDGTSPLNTVERYNPQENRWHTIAPMGTRRKHLGCAVYQDMIYAVGGRDDTTELSSAERYNPRTNQWSPVVAMTSRRSGVGLAVVNGQLMAVGGFDGTTYLKTIEVFDPDANTWRLYGGMNYRRLGGGVGVIKMTHCE
>6gygB 70 #1-5 #67-70
MKKNDFRKNIKLTEPIFNKLKALMKVKDVKQYELIEIILDFYVTNKLSEKEREFFNYQLEELRKEEEEHE
>6gz8A 138 #134-138
TVMRELYLIDKNGYVVAQTLPLPKSESTAKQALEYLVQGGPVSEILPNGFRAVLPADTTVNVDIKKDGTAIADFSNEFKNYKKEDEQKIVQSVTWTLTQFSSIDKVKLRINGHELKEMPVGGTPISDDLSRKDGINLE
>6gzjB 54 #1-33 #44-54
SEKRLGSERRLLGLRGESPELDLSYSHSDLGKRPTKDSYTLTEELAEYAEIRVK
>6h1qA 193 #17-20 %110-112 #189-193
IADPLVVTPPPMNFDGAADGTPAGTPITSTWIGETSVHNGFKCEKKFLQKCWVETLYANATGSKISGIYYYEGSNRYPVYSLPGVKGIGYAFGLKDNNDSVAYVPIDVDNGSGATVIYPAVGSTVNHNVDRVSLKGKVVFVVTDKHLETGVYNIPYTVIANTWSEYGGGHKGNNTSIVAINPVTITAHHHHHH
>6h21B 345 #1-17 #144-147 #229-238
MRGSHHHHHHGSLVPRGSMKKVSVIMPTFNNGEKLHRTISSVLNQTMKSTDYELIIIDDHSNDNGETLNVIKKYKGLVRFKQLKKNSGNASVPRNTGLKMSKAEYVFFLDSDDLLHERALEDLYNYGKENNSDLIIGKYGVEGKGRSVPKAIFEKGNVAKADIIDNSIFYALSVLKMFKKSVIDKNKIKFKTFSKTAEDQLFTIEFLMNSKNYSIKTDYEYYIVVNDFESSNHLSVNKSTGNQYFATINEIYKAIYKSPIYKNQEKRHQLAGKYTTRLLRHGQKKNFANSKMKYEDKIEWLNNFSKTINKVPRDSDKYVTQIFNLKLEAIRQNDLLAVMIADKLL
>6h40A 231 %1-1 #222-231
MTDIRDTDALFALADRVTGFMPADEGRTLYETAVRYLGDGVGVEIGTYCGKSTVLLGAAARQTGGVVFTVDHHHGSEEHQPGWEYHDPSLVDPVTGLFDTLPRLRHTLDEADLYDHVVAVVGKSAVVARGWRTPLRFLFIDGGHTEEAAQRDFDGWARWVEVGGALVIHDVFPDPKDGGQAPFHIYQRALNTGDFREVNAYGSMRVLERTSGIAGQPLKLAAALEHHHHHH
>6h8fB 75 %1-3 #50-75
ISHMIQNRAQAVDQLRAVARYFRQTEPHSPVAYLADKAAEWADMPLHKWLESVVKDDGSLSHIRELLGVRPDEQS
>6h96B 226 %1-3 %5-5 %42-42 %61-61 %81-81 %88-88 %98-98 %135-135 %188-188 %195-195 %200-200 %215-216 #219-226
GSXKXYDRWFSQQELQVLPFAEQDEQRNQTWLELVGEAQQLXDERCPADEPRAIALATRWXEQLEQDTAGRPEFLTRLNEXHAAEPQXREQTGVTPEXIDFITRAFAESKLAIWARYLNDEELAFTRQHYFDRLXEWPALVADLHRACREKRDPASPGGQQLAQRWLALFQSYAGKDAQTQQKFRYAXEQEPHLXKGTWXTSEVLSWLQQAIGVXXRQAQGLPPNN
>6h9hB 266 %1-1 #252-266
MGQQHLLRFALPAGKKLWPNDLREALAKHDLPPLFFSRDPQTGHAITRAMRNEKRVRGYIEQHGHEPPPPTEEQRANPLAIPGIRIVGSSTWVGILATGERYKPLLEAATLPAIQIVTQRCGRGVGVELEQHTLSIKGLDDPKRYFVRNLVMKRGLTKTAENTTQVASRILSALERQAVAYSLDLPPTAQVDIHVESVVRPRGMRLVTSTGATEQFVGLADVEFYACLDLKGYWFAGNLTSRGYGRIIADHPAMSTGRYAHHHHHH
>6hcdC 155 #1-23 %25-25
XGSSHHHHHHSSGRENLYFQGXIYXPIVVAVDKKSDRAERVLRFAAEEARLRGVPVYVVHSLPGGGRTKDEDIIEAKETLSWAVSIIRKEGAEGEEHLLVRGKEPPDDIVDFADEVDAIAIVIGIRKRSPTGKLIFGSVARDVILKANKPVICIK
>6hcpB 706 #1-35
GAMAVIDNSTKTLEQQTAQTNVAALPAITVKAEQDDTYAGGQVATSSNVGFLGSKKFLDTPFNTISYTDKYIEDKQAKDITEVIAATDPSIYTNGASGGWSENYYIRGYASSTNDMSMNGLFGITPFYRTSPEMFGRVEVLKGPSALLNGMPPAGSVGGTVNLVTKYAADEPFARLTTTYMSDAQFGGHVDVGRRFGENKEFGVRINGMYRDGDAAVNDQSKESRLFSLGLDWQGENARVFVDAYDALDHVDGVTRGVNVSTAVGIPKPPKADTLLSPDWGSVETKDKGAMIRGEYDFSDQLMAYAAYGQSTTEYKYNGASAGTITSSTGTLSSTLGQLAFDVDKKSADAGFKGKFETGSVKHQWVANATYYNHTQDDYGYRIIPGFSDPVITNIYDPNPNWGPKPEFTPPFLFHSTLSTSSFGLADTLSFAQDKVQLTLGLRHQTVKATSSVNTLPENAKSATTPGVALLIKATDKISVYANYIEGLTKGDQAPATASNPGEIFPPQKTKQQELGLKVDLGTFAHTLSAFEITKPSSYLDPSKLVNNLPTFVSDGEQRNRGIEWSFFGSPIEHVRLMGGFTYLDPELTKTKSGGNDGHTAVAVPKNQAKLGAEWDTQVAQGTLTLSGNINAVSKQYINAENTLSVPGRTLLDVGARYSTKVEDHPVTFRANIYNLTNKAYWAQPQLTNLALGAPRTYMLSVSYDF
>6hfqA 393 #1-6 %103-103 #369-393
GPMTSQKLVRLPGLIDVHVHLREPGGTHKEDFASGTAAALAGGITMVCAMPNTRPPIIDGPALALAQKLAEAGARCDFALFLGASSENAGTLGTVAGSAAGLXLYLNETTSELRLDSVVQWMEHFETWPSHLPIVAHAEQQTVAAVLMVAQLTQRSVHICHVARKEEILLIKAAKARGLPVTCEVAPHHLFLSHDDLERLGPGKGEVRPELGSRQDVEALWENMAVIDCFASDHAPHTLEEKCGSRPPPGFPGLETMLPLLLTAVSEGRLSLDDLLQRLHHNPRRIFHLPPQEDTYVEVDLEHEWTIPSHMPFSKAHWTPFEGQKVKGTVRRVVLRGEVAYIDGQVLVPPGYGQDVRKWPQGAVPQLPPSAPATSEMTTTPERPRRGIPGLPD
>6hj5A 165 #1-4 #153-165
ETGASYITPYVPMPCMINDTHFLLRGPFEASWAIKLEITDVTTLVVDTDNVANPTNISKCFANNQDERLLGFTMEWFLSGLEHDHHFTPQIICGNVSKGEVNAQVNITMEDHCSQVFLKMRRIFGVFKNPCTSHGKQNVLISVSNWTNQCSGNHLSGTKHHHHHH
>6hq9B 69 %1-1 %18-19 #62-69
SMKDIWHPGERCLAPSPDNGKLCEASIKSITVDENGKSFAVVLYADFQERKIPLKQLQEVKFVKDCPRN
>6hqdA 420 #1-6
MTPSTPIDDAEIARSIALEDIDVSKPELFERDGLHPYFERLRREDPVHYCKASEYGPYWSITKFSDIVAIDTNHKVFSSDHTNGSFVLDDTTLNAVDGGIYLPNFLGMDPPKHDVHRMVVSPIVAPQNLLRFEATIRERTKRVLSELPIGEEFNWVDRVSIELTTMMLATLLDFPFDDRRKLTRWSDIITTRPGYGLVDSWEQRESELMECLAYFQRLYAERQAMPPKPDLISMLAHSPEMQDLTPTDFLGTLALLIVGGNDTTRSSMSGSAMACHLYPQEFDKVRNNRALLASVIPEVVRWQTPIAHMRRTALEDVEFRGKQIRKGDKVVMWYLSGNRDDEVIDRPMDFIADRPRARHHLSFGFGIHRCLGNRLAELQLKILWEEMCERYSRIEVCGEPVRVPSNLVHGYIDIPVRLHA
>6hs5A 275 #1-19 #59-71 %275-275
MGSSHHHHHHSSGLVPRGSHMPINLPELLTPISEASPSGDDLLFSNEFDAIQDARRYDDPTLDQGEWVTEIKEADWGFVVDHAGELLRTRTKDLRLAVWLTEALALEDGITGLTEGYALLEGLCREFWDTFHPLPEDDDIEHRLGNVAWLSGRTAELLRAVPLTDGASNAFSTLDWEVAQHVAQSIKRDPEHADDIARGKPSIEQIDASRRVTSIAFYTALLANLKAFEFALDAFEERLVERAGDSAPSFRQARDAFETVYRLAERFAREQGYTG
>6hshA 447 %1-2 #170-177 #225-232 #304-314 %400-402 #437-447
HMSVGIVYGDQYRQLCCSSPKFGDRYALVMDLINAYKLIPELSRVPPLQWDSPSRMYEAVTAFHSTEYVDALKKLQMLHCEEKELTADDELLMDSFSLNYDCPGFPSVFDYSLAAVQGSLAAASALICRHCEVVINWGGGWHHAKRSEASGFCYLNDIVLAIHRLVSSTPPETSPNRQTRVLYVDLDLHHGDGVEEAFWYSPRVVTFSVHHASPGFFPGTGTWNMVDNDKLPIFLNGAGRGRFSAFNLPLEEGINDLDWSNAIGPILDSLNIVIQPSYVVVQCGADCLATDPHRIFRLTNFYPNLNLDSDCDSECSLSGYLYAIKKILSWKVPTLILGGGGYNFPDTARLWTRVTALTIEEVKGKKMTISPEIPEHSYFSRYGPDFELDIDYFPHESHNKTLDSIQKHHRRILEQLRNYADLNKLIYDYDQVYQLYNLTGMGSLVPR
>6hsjA 414 #1-13 #127-138 #410-414
MHHHHHHAMAALRNRVFVIGVGMTKFEKPGARDIDYPDMAKEAGQRALADAGIKYSAIQQACVGYVYGDSTCGQRAIYHSLGLSGIPIINVNNNCSTGSTALFMGRQLIQGGLADCVLALGFEKMERGSLSSKYMDRTNPMDKHMEVMINRYGLAAVPAAPQMFGNAGREHMEKYGTKPEHFAKVAWKNHKHSTNNPYSQFQDEYSLEQVIDSRKVFEFLTLLQCCPTSDGAGAAVLASESFVRRNGLEKKAVEIVAQEMVTDLSTTFEENSCMKMVGYDMTRLAAERCYDTAGVKPSDVDVIELHDCFSANELITYEALGLCPEGKAGELIDRGDNTYGGKWVINPSGGLISKGHPLGATGLAQCAELCWQLRAEAGPRQVPGAKLALQHNIGLGGAVVVTLYKMGFPQETSS
>6htoA 400 #1-15 %43-43 #395-400
MTQNSQAMTSHAMTGDFVLPELEDVRAEAATVDTRAVLALAEGEEPAESRAAVALALWEDRSIGTAELQAAAEARCGARRPRLHTFVPLYTTNYCDSECKMCSMRKGNHRLDRKFSGRKEITEQLEILYHHEGVRGVGFLTGEYEDKHTRLASAFRIGWAIRTALDLGFERVYFNIGSMEQDEIDVLGEWIGREDPVTMCVFQESYDRETYRRFMGKTSVGVPKADFDRRVVSFDRWLDAGYRYVNPGVLVGLHDDLSAELVSLVAHGDHLRSRGATADLSVPRMRPAMKSRDTTRVGDDDYLRLMSVVAFTCPEQRLVLTTREPQEFQDVALGLAGVISPGSPDVAPYRAGCEARNDEKSSQFLVADLRRPRHILGRIEASGTPVDHFVNPAGEASRAV
>6hzwA 317 #1-4 %316-317
GQDMVSPPPPIADEPLTVNTGIYLIECYSLDDKAETFKVNAFLSLSWKDRRLAFDPVRSGVRVKTYEPEAIWIPEIRFVNVENARDADVVDISVSPDGTVQYLERFSARVLSPLDFRRYPFDSQTLHIYLIVRSVDTRNIVLAVDLEKVGKNDDVFLTGWDIESFTAVVKPANFALEDRLESKLDYQLRISRQYFSYIPNIILPMLFILFISWTAFWSTSYEANVTLVVSTLIAHIAFNILVETNLPKTPYMTYTGAIIFMIYLFYFVAVIEVTVQHYLKVESQPARAASITRASRIAFPVVFLLANIILAFLFFGF
>6i3qB 548 #1-81
MSNSDHIDGKDLSEPNIAAETAEGSVEDTGASESRRKFLKTVGIGTGAAFAATAAAPFMPESVRGLVTQDAQAQIFGRSGSKYVKVQDFYDQLGKYVLVAPGKFSGTVAATDLSTGWTMAWLAAWNYGDTCPIMHHMAAFPSPDPYKEFEFVVNTQGGKNLFIYGVPVTVEDPGEGMKIYRIKYDGTRMNLQRDAAEVSGLGLGVHVTITPEADGYAVGDGQKDICAEFDRETDMVRYAWAFDWDPNVKDLKRAWLDGGTMTIKRLKPTLPGGRYDLQGSKGNKIDWELVPGGELAIEDGKVSGDRPLHSVANDALVFDPRGKWAVASMRLPGVCVVFDRENQVPVAVLAGPKGTPSQFQLVKVDDDTWTVDIPEVISAGHQAGFSPDGQSFLFMNSLRQNNIMVWDSSNHDDPTTWEKKAVVESPDWRGAYPNTFHMVFTPDAKKIYVTMWWPSPTPNGIAVIDAVNWEVLKEVDLGPDMHTLAITYDGKFVVGTLSGYQNTASAIVVMETETDEVLGFLPSPMGHHDNVIVPRTLEDLRISRSTTT
>6i6rA 627 #31-37 #76-80 #310-313 %562-564 #617-627
EAPHLVQVDAARALWPLRRFWRSTGFCPPLPHSQADPYVLSWDQQLNLAYVGAVPHRGIKQVRTHWLLELVTTRGSTGQGLSYNFTHLDGYLDLLRENQLLPGFELMGSASGHFTDFEDKQQVFEWKDLVSSLARRYIGRYGLAHVSKWNFETWNEPDHHDFDNVSMTMQGFLNYYDACSEGLRAASPALRLGGPGDSFHTPPRSPLSWGLLRHCHDGTNFFTGEAGVRLDYISLHRKGARSSISILEQEKVVAQQIRQLFPKFADTPIYNDEADPLVGWSLPQPWRADVTYAAMVVKVIAQHQNLLLANTTSAFPYALLSNDNAFLSYHPHPFAQRTLTARFQVNNTRPPHVQLLRKPVLTAMGLLALLDEEQLWAEVSQAGTVLDSNHTVGVLASAHRPQGPADAWRAAVLIYASDDTRAHPNRSVAVTLRLRGVPPGPGLVYVTRYLDNGLCSPDGEWRRLGRPVFPTAEQFRRMRAAEDPVAAAPRPLPAGGRLTLRPALRLPSLLLVHVCARPEKPPGQVTRLRALPLTQGQLVLVWSDEHVGSKCLWTYEIQFSQDGKAYTPVSRKPSTFNLFVFSPDTGAVSGSYRVRALDYWARPGPFSDPVPYLEVPVPRGPPSPGNP
>6i8yA 222 %1-3 #73-80 #148-164 #176-179
MPRRNIVGCRIQHGWKEGNGPVTQWKGTVLDQVPVNPSLYLIKYDGFDCVYGLELNKDERVSALEVLPDRVATSRISDAHLADTMIGKAVEHMFETEDGSKDEWRGMVLARAPVMNTWFYITYEKDPVLYMYQLLDDYKEGDLRIMPDSNDSPPAEREPGEVVDSLVGKQVEYAKEDGSKRTGMVIHQVEAKPSVYFIKFDDDFHIYVYDLVKTSAENLYFQ
>6ibdA 463 #1-4 #324-333 %463-463
SMEQPEPDMITIFIGTWNMGNAPPPKKITSWFLSKGQGKTRDDSADYIPHDIYVIGTQEDPLSEKEWLEILKHSLQEITSVTFKTVAIHTLWNIRIVVLAKPEHENRISHICTDNVKTGIANTLGNKGAVGVSFMFNGTSLGFVNSHLTSGSEKKLRRNQNYMNILRFLALGDKKLSPFNITHRFTHLFWFGDLNYRVDLPTWEAETIIQKIKQQQYADLLSHDQLLTERREQKVFLHFEEEEITFAPTYRFERLTRDKYAYTKQKATGMKYNLPSWCDRVLWKSYPLVHVVCQSYGSTSDIMTSDHSPVFATFEAGVTSQFVSKNGPGTVDSQGQIEFLRCYATLKTKSQTKFYLEFHSSCLESFVKSQEGENEEGSEGELVVKFGETLPKLKPIISDPEYLLDQHILISIKSSDSDESYGEGCIALRLEATETQLPIYTPLTHHGELTGHFQGEIKLQTSQ
>6ie6A 160 #1-7 %158-160
GPLGSEEDILARVDLETTRAIAKQMFSSGTVVEVSSDEEGFQGCWFAAKVVEPVGEDKFLVEYRDLREKDGIEPLKEETDFLHIRPPPPRDEDIDFAVGDKINAFYNDGWWVGVVIDGMKHGTVGIYFRQSQEKMRFGRQGLRLHKDWVDGTWQLPLKGG
>6ijeA 109 #1-6 %107-109
GPGHMAERTWIFSGAELKQAIEGKLAPDVSDPEMRRLVSVAKSSAYIAGVADLTSGSDWCGAGAVAPHELTDRIYTYLGDMPAEKLDEQAATLVREALKVSFPCEQKSN
>6imfB 109 #1-19 #29-36 %109-109
MRVFFSLIIFSFMLATCQGACGIGPLVSSPTDAMAPKKCVDPNDRRKHLIVSTWNTADCLRCECDNDGLSCCHRYGGLAERAGCKSVLNQVTCEYEFYRLDDLSKRCDA
>6is0A 496 #220-223 #310-318 #449-464
VYWDLDIQTNAVIRERAPADHLPPHPEIELQRAQLTTKLRQHYHELCSQREGIEPPRESFNRWLLERKVVDKGLDPLLPSECDPVISPSMFREIMNDIPIRLSRIKYKEEARKLLFKYAEAAKKMIDSRNVTPESRKVVKWNVEDTMNWLRRDHSASKEDYMDRLENLRKQCGPHVASVAKDSVEGICSKIYHISAEYVRRIRQAHLTLLKECNISVDGTESAEVQDRLVYCYPVRLSIPAPPQTRVELHFENDIACLRFKGEMVKVSRGHFNKLELLYRYSCIDDPRFEKFLSRVWCLIKRYQVMFGSGVNEGSGLQGSLPVPVFEALNKQFGVTFECFASPLNCYFKQFCSAFPDIDGFFGSRGPFLSFSPASGSFEANPPFCEELMDAMVTHFEDLLGRSSEPLSFIIFVPEWRDPPTPALTRMEASRFRRHQMTVPAFEHEYRSGSQHICKREEIYYKAIHGTAVIFLQNNAGFAKWEPTTERIQELLAAYK
>6iuqA 345 %1-3 %56-56 #68-92 %202-202 %213-213 %284-284 %287-287 #289-294 %328-328 #330-345
XXNKFPGVYKESFTRDYERLHNKISKEVCDQLDDKGYVVIDDCFGHGWASALLEEXRWLNENDHFKPNKTQFALTQKGSDGKPQAFHFVKPHIFEVDLHDAALRTKVPELDALFHSTELLQALTTHLPQYDLQFSTSDRTLKLQRNAGHGGCFPCHYDNPGAPNKRKVTCLLYLNEGWKEGDGGEVQLFPFLQQPVTVAPKXDRVVLFQSDWXLHRVLPSHAERYVLTIWLDGAKVNAPEDAQLRLTQSDLADWFGFLERLRRSPVQRLLSRGVYEEEYYESLXECXQSTSTEGCVELLKSHETHVENVKRNGPLYGFIQRLRDVRAXNNEEPVHLNLQHHHHHH
```
