## Supplementary material for "PredIDR: Accurate prediction of protein intrinsic disorder regions using deep convolutional neural network": additional file 5.txt

```
>1aqzB 149 #11-16
ATWTCINQQLNPKTNKWEDKRLLYSQAKAESNSHHAPLSDGKTGSSYPHWFTNGYDGNGKLIKGRTPIKFGKADCDRPPKHSQNGMGKDDHYLLEFPTFPDGHDYKFDSKKPKENPGPARVIYTYPNKVFCGIVAHQRGNQGDLRLCSH
>1c4oA 664 #157-234 #583-664
TFRYRGPSPKGDQPKAIAGLVEALRDGERFVTLLGATGTGKTVTMAKVIEALGRPALVLAPNKILAAQLAAEFRELFPENAVEYFISYYDYYQPEAYVPGKDLYIEKDASINPEIERLRHSTTRSLLTRRDVIVVASVSAIYGLGDPREYRARNLVVERGKPYPREVLLERLLELGYQRNDIDLSPGRFRAKGEVLEIFPAYETEPIRVELFGDEVERISQVHPVTGERLRELPGFVLFPATHYLSPEGLEEILKEIEKELWERVRYFEERGEVLYAQRLKERTLYDLEMLRVMGTCPGVENYARYFTGKAPGEPPYTLLDYFPEDFLVFLDESHVTVPQLQGMYRGDYARKKTLVDYGFRLPSALDNRPLRFEEFLERVSQVVFVSATPGPFELAHSGRVVEQIIRPTGLLDPLVRVKPTENQILDLMEGIRERAARGERTLVTVLTVRMAEELTSFLVEHGIRARYLHHELDAFKRQALIRDLRLGHYDCLVGINLLREGLDIPEVSLVAILDADKEGFLRSERSLIQTIGRAARNARGEVWLYADRVSEAMQRAIEETNRRRALQEAYNLEHGITPETVRKEVRAVIRPEGYEEAPLEADLSGEDLRERIAELELAMWQAAEALDFERAARLRDEIRALEARLQGVRAPEPVPGGRKRKRR
>1colB 204 #1-4 %202-204
VAEKAKDERELLEKTSELIAGMGDKIGEHLGDKYKAIAKDIADNIKNFQGKTIRSFDDAMASLNKITANPAMKINKADRDALVNAWKHVDAQDMANKLGNLSKAFKVADVVMKVEKVREKSIEGYETGNWGPLMLEVESWVLSGIASSVALGIFSATLGAYALSLGVPAIAVGIAGILLAAVVGALIDDKFADALNNEIIRPAH
>1cxqA 162 #1-4 #101-104 #152-162
PLREGRGLGPLQIWQTDFTLEPRMAPRSWLAVTVDTASSAIVVTQHGRVTSVAAQHHWATAIAVLGRPKAIKTDNGSCFTSKSTREWLARWGIAHTTGIPGNSQGQAMVERANRLLKDKIRVLAEGDGFMKRIPTSKQGELLAKAMYALNHFERGENTKTNL
>1d3yA 301 %1-3 #197-205
TVNQAKIFAQTTKMLEFAKQLLETDDFSTLREAYYVSKNWGEARFDDQQASNNVIEDLEAALGVLREHLGFIPEEDGSSVVGPLKIIEETPEGELVVDCTKLGTGAYNIPNDVTKLNLETDADFILAIETSGMFARLNAERFWDKHNCILVSLKGVPARATRRFIKRLHEEHDLPVLVFTDGDPYGYLNIYRTLKVGSGKAIHLADKLSIPAARLIGVTPQDIIDYDLPTHPLKEQDIKRIKDGLKNDDFVRSFPEWQKALKQMLDMGVRAEQQSLAKYGLKYVVNTYLPEKIKDESTWLP
>1dcsA 311 #81-97 #167-177 #249-252
MDTTVPTFSLAELQQGLHQDEFRRCLRDKGLFYLTDCGLTDTELKSAKDLVIDFFEHGSEAEKRAVTSPVPTMRRGFTGLESESTAQITNTGSYSDYSMCYSMGTADNLFPSGDFERIWTQYFDRQYTASRAVAREVLRATGTEPDGGVEAFLDCEPLLRFRYFPQVPEHRSAEEQPLRMAPHYDLSMVTLIQQTPCANGFVSLQAEVGGAFTDLPYRPDAVLVFCGAIATLVTGGQVKAPRHHVAAPRRDQIAGSSRTSSVFFLRPNADFTFSVPLARECGFDVSLDGETATFQDWIGGNYVNIRRTSKA
>1eaqB 140 %1-3 %6-6 %61-61 %79-79 #129-140
SGDRSMVEVLADHPGELVRTDSPNFLSSVLPTHWRSNKTLPIAFKVVALGDVPDGTLVTVMAGNDENYSAELRNATAAMKNQVARFNDLRFVGRSGRGKSFTLTITVFTNPPQVATYHRAIKITVDGPREPRRHRQKLDD
>1eerC 227 #1-8 #222-227
REFPPPNPDPKFESKAALLAARGPEELLCFTERLEDLVCFWEEAASAGVGPGQYSFSYQLEDEPWKLCRLHQAPTARGAVRFWCSLPTADTSSFVPLELRVTAASGAPRYHRVIHINEVVLLDAPVGLVARLADESGHVVLRWLPPPETPMTSHIRYEVDVSAGQGAGSVQRVEILEGRTECVLSNLRGRTRYTFAVRARMAEPSFGGFWSEWSEPVSLLTPSDLDP
>1eluA 390 #1-9
MTMITPSLHQFPGLANKTYFNFGGQGILPTVALEAITAMYGYLQENGPFSIAANQHIQQLIAQLRQALAETFNVDPNTITITDNVTTGCDIVLWGLDWHQGDEILLTDCEHPGIIAIVQAIAARFGITYRFFPVAATLNQGDAAAVLANHLGPKTRLVILSHLLWNTGQVLPLAEIMAVCRRHQGNYPVRVLVDGAQSAGSLPLDFSRLEVDYYAFTGHKWFAGPAGVGGLYIHGDCLGEINPTYVGWRSITYGAKGEPTGWAEGGKRFEVATSAYPQYAGLLAALQLHQRQGTAEERYQAICQRSEFLWRGLNQLPHVHCLATSAPQAGLVSFTVDSPLGHRAIVQKLEEQRIYLRTIADPDCIRACCHYITDEEEINHLLARLADFGP
>1euwA 152 #137-152
MMKKIDVKILDPRVGKEFPLPTYATSGSAGLDLRACLNDAVELAPGDTTLVPTGLAIHIADPSLAAMMLPRSGLGHKHGIVLGNLVGLIDSDYQGQLMISVWNRGQDSFTIQPGERIAQMIFVPVVQAEFNLVEDFDATDRGEGGFGHSGRQ
>1evsA 187 %1-3 #135-155
AAIGSCSKEYRVLLGQLQKQTDLMQDTSRLLDPYIRIQGLDVPKLREHCRERPGAFPSEETLRGLGRRGFLQTLNATLGCVLHRLADLEQRLPKAQDLERSGLNIEDLEKLQMARPNILGLRNNIYCMAQLLDNSDTAEPTKAGRGASQPPTPTPASDAFQRKLEGCRFLHGYHRFMHSVGRVFSKW
>1eziB 228 %1-1 %15-17 %26-26 #75-80 %136-136 %155-155 %202-202 #223-228
XEKQNIAVILARQNSKGLPLKNLRKXNGISLLGHTINAAISSKCFDRIIVSTDGGLIAEEAKNFGVEVVLRPAELASDTASSISGVIHALETIGSNSGTVTLLQPTSPLRTGAHIREAFSLFDEKIKGSVVSACPXEHHPLKTLLQINNGEYAPXRHLSDLEQPRQQLPQAFRPNGAIYINDTASLIANNCFFIAPTKLYIXSHQDSIDIDTELDLQQAENILNHKES
>1f3uH 171 #1-5 #62-71 #153-171
AALGPSSQNVTEYVVRVPKNTTKKYNIMAFNAADKVNFATWNQARLERDLSNKKIYQEEEMPESGAGSEFNRKLREEARRKKYGIVLKEFRPEDQPWLLRVNGKSGRKFKGIKKGGVTENTSYYIFTQCPDGAFEAFPVHNWYNFTPLARHRTLTAEEAEEEWERRNKVLN
>1f5nA 592 #1-6 #158-164 #584-592
MASEIHMTGPMCLIENTNGRLMANPEALKILSAITQPMVVVAIVGLYRTGKSYLMNKLAGKKKGFSLGSTVQSHTKGIWMWCVPHPKKPGHILVLLDTEGLGDVEKGDNQNDSWIFALAVLLSSTFVYNSIGTINQQAMDQLYYVTELTHRIRSKSSPDENENEVEDSADFVSFFPDFVWTLRDFSLDLEADGQPLTPDEYLTYSLKLKKGTSQKDETFNLPRLCIRKFFPKKKCFVFDRPVHRRKLAQLEKLQDEELDPEFVQQVADFCSYIFSNSKTKTLSGGIQVNGPRLESLVLTYVNAISSGDLPCMENAVLALAQIENSAAVQKAIAHYEQQMGQKVQLPTESLQELLDLHRDSEREAIEVFIRSSFKDVDHLFQKELAAQLEKKRDDFCKQNQEASSDRCSGLLQVIFSPLEEEVKAGIYSKPGGYRLFVQKLQDLKKKYYEEPRKGIQAEEILQTYLKSKESMTDAILQTDQTLTEKEKEIEVERVKAESAQASAKMLHEMQRKNEQMMEQKERSYQEHLKQLTEKMENDRVQLLKEQERTLALKLQEQEQLLKEGFQKESRIMKNEIQDLQTKMRRRKACTIS
>1feuA 206 #186-206
MEYRLKAYYREGEKPSALRRAGKLPGLMYNRHLNRKVYVDLVEFDKVFRQASIHHVIVLELPDGQSLPTLVRQVNLDKRRRRPEHVDFFVLSDEPVEMYVPLRFVGTPAGVRAGGVLQEIHRDILVKVSPRNIPEFIEVDVSGLEIGDSLHASDLKLPPGVELAVSPEETIAAVVPPEDVEKLAEEAAAEVAEPEVIKKGKEEEEE
>1fjrB 195 #189-195
DILECDYFDTVDISAAQKLQNGSYLFEGLLVPAILTGEYDFRILPDDSKQKVARHIRGCVCKLKPCVRFCCPHDHIMDNGVCYDNMSDEELAELDPFLNVTLDDGSVSRRHFKNELIVQWDLPMPCDGMFYLDNREEQDKYTLFENGTFFRHFDRVTLRKREYCLQHLTFADGNATSIRIAPHNCLIVPSITGQT
>1fpzC 212 #1-22 #201-212
MKPPSSIQTSEFDSSDEEPIEDEQTPIHISWLSLSRVNCSQFLGLCALPGCKFKDVRRNVQKDTEELKSCGIQDIFVFCTRGELSKYRVPNLLDLYQQCGIITHHHPIADGGTPDIASCCEIMEELTTCLKNYRKTLIHSYGGLGRSCLVAACLLLYLSDTISPEQAIDSLRDLRGSGAIQTIKQYNYLHEFRDKLAAHLSSRDSQSRSVSR
>1gu3A 149 #1-7
ASPIGEGTFDDGPEGWVAYGTDGPLDTSTGALCVAVPAGSAQYGVGVVLNGVAIEEGTTYTLRYTATASTDVTVRALVGQNGAPYGTVLDTSPALTSEPRQVTETFTASATYPATPAADDPEGQIAFQLGGFSADAWTLCLDDVALDSE
>1h2cA 140 #1-14 %139-140
ADDTIDHASHTPGSVSSAFILEAMVNVISGPKVLMKQIPIWLPLGVADQKTYSFDSTTAAIMLASYTITHFGKATNPLVRVNRLGPGIPDHPLRLLRIGNQAFLQEFVLPPVQLPQYFTFDLTALKLITQPLPAATWTDD
>1h6fB 193 %1-1 #188-193
MKDDPKVHLEAKELWDQFHKRGTEMVITKSGRRMFPPFKVRCSGLDKKAKYILLMDIIAADDCRYKFHNSRWMVAGKADPEMPKRMYIHPDSPATGEQWMSKVVTFHKLKLTNNISDKHGFTILNSMHKYQPRFHIVRANDILKLPYSTFRTYLFPETEFIAVTAYQNDKITQLKIDNNPFAKGFRDTGNGRR
>1h8pB 109 #1-21
DQDEGVSTEPTQDGPAELPEDEECVFPFVYRNRKHFDCTVHGSLFPWCSLDADYVGRWKYCAQRDYAKCVFPFIYGGKKYETCTKIGSMWMSWCSLSPNYDKDRAWKYC
>1hk8A 605 #1-25 #587-605
MTIEKEIEGLIHKTNKDLLNENANKDSRVFPTQRDLMAGIVSKHIAKNMVPSFIMKAHESGIIHVHDIDYSPALPFTNCCLVDLKGMLENGFKLGNAQIETPKSIGVATAIMAQITAQVASHQYGGTTFANVDKVLSPYVKRTYAKHIEDAEKWQIADALNYAQSKTEKDVYDAFQAYEYEVNTLFSSNGQTPFVTITFGTGTDWTERMIQKAILKNRIKGLGRDGITPIFPKLVMFVEEGVNLYKDDPNYDIKQLALECASKRMYPDIISAKNNKAITGSSVPVSPMGCRSFLSVWKDSTGNEILDGRNNLGVVTLNLPRIALDSYIGTQFNEQKFVELFNERMDLCFEALMCRISSLKGVKATVAPILYQEGAFGVRLKPDDDIIELFKNGRSSVSLGYIGIHELNILVGRDIGREILTKMNAHLKQWTERTGFAFSLYSTPAENLCYRFCKLDTEKYGSVKDVTDKGWYTNSFHVSVEENITPFEKISREAPYHFIATGGHISYVELPDMKNNLKGLEAVWDYAAQHLDYFGVNMPVDKCFTCGSTHEMTPTENGFVCSICGETDPKKMNTIRRTCAYLGNPNERGFNLGKNKEIMHRVKHQ
>1hx6B 394 #1-9 #384-394
AQVQQLTPAQQAALRNQQAMAANLQARQIVLQQSYPVIQQVETQTFDPANRSVFDVTPANVGIVKGFLVKVTAAITNNHATEAVALTDFGPANLVQRVIYYDPDNQRHTETSGWHLHFVNTAKQGAPFLSSMVTDSPIKYGDVMNVIDAPATIAAGATGELTMYYWVPLAYSETDLTGAVLANVPQSKQRLKLEFANNNTAFAAVGANPLEAIYQGAGAADCEFEEISYTVYQSYLDQLPVGQNGYILPLIDLSTLYNLENSAQAGLTPNVDFVVQYANLYRYLSTIAVFDNGGSFNAGTDINYLSQRTANFSDTRKLDPKTWAAQTRRRIATDFPKGVYYCDNRDKPIYTLQYGNVGFVVNPKTVNQNARLLMGYEYFTSRTELVNAGTISTT
>1hxiA 121 %1-1 %15-15 %21-21 %27-27 %79-79 #114-121
QNNTDYPFEANNPYMYHENPMEEGLSMLKLANLAEAALAFEAVCQKEPEREEAWRSLGLTQAENEKDGLAIIALNHARMLDPKDIAVHAALAVSHTNEHNANAALASLRAWLLSQPQYEQL
>1i1qA 520 #1-4 #517-520
MQTPKPTLELLTCDAAYRENPTALFHQVCGDRPATLLLESADIDSKDDLKSLLLVDSALRITALGDTVTIQALSDNGASLLPLLDTALPAGVENDVLPAGRVLRFPPVSPLLDENARLCSLSVFDAFRLLQGVVNIPTQEREAMFFGGLFAYDLVAGFEALPHLEAGNNCPDYCFYLAETLMVIDHQKKSTRIQASLFTASDREKQRLNARLAYLSQQLTQPAPPLPVTPVPDMRCECNQSDDAFGAVVRQLQKAIRAGEIFQVVPSRRFSLPCPSPLAAYYVLKKSNPSPYMFFMQDNDFTLFGASPESSLKYDAASRQIEIYPIAGTRPRGRRADGTLDRDLDSRIELDMRTDHKELSEHLMLVDLARNDLARICTPGSRYVADLTKVDRYSYVMHLVSRVVGELRHDLDALHAYRACMNMGTLSGAPKVRAMQLIADAEGQRRGSYGGAVGYFTAHGDLDTCIVIRSALVENGIATVQAGAGIVLDSVPQSEADETRNKARAVLRAIATAHHAQETF
>1igqC 62 #1-5
KEPDPDKLKKAIVQVEHDERPARLILNRRPPAEGYAWLKYEDDGQEFEANLADVKLVALIEG
>1j3wB 163 %1-1 #137-163
MVEPSLVLYGAPYERAVEVLEETLRETGARYALLIDRKGFVLAHKEALWAPKPPPLDTLATLVAGNAAATQALAKLLGEARFQEEVHQGERMGLYVDEAGEHALLVLVFDETAPLGKVKLHGKRASEALARIAEEALANPPRLALDTEYREGAEALLDDLLRN
>1jadB 251 #1-5 %7-7 %27-27 %85-85 %154-155 %237-237 %242-242 #248-251
GAMDGNMKEVTQLPEPQTASLAELQQMKLFLKLLKKQEKELKELERKGSKRREELLQKYSVLFLEPVYPRGLDSQVVELKERLEMELIHLGEEYHDGIRRRKEQHATEQTAKITELAREKQIAELKALKESSESNIKDIKKKLEAKRLDRIQVMMRSTSDKAAQERLKKEINNSHIQEVVQTIKLLTEKTARYQQKLEEKQAENLRAIQEKEGQLQQEAVAEYEEKLKTLTVEVQEMVKNYMKEVFPDGPE
>1k8kG 151 #1-8 #31-34
MSKNTVSSARFRKVDVDEYDENKFVDEDDGGDGQAGPDEGEVDSCLRQGNMTAALQAALKNPPINTKSQAVKDRAGSIVLKVLISFKANDIEKAVQSLDKNGVDLLMKYIYKGFESPSDNSSAVLLQWHEKALAAGGVGSIVRVLTARKTV
>1l1lD 739 %1-3 #317-320 #725-739
MSEEISLSAEFIDRVKASVKPHWGKLGWVTYKRTYARWLPEKGRSENWDETVKRVVEGNINLDPRLQDSPSLELKQSLTEEAERLYKLIYGLGATPSGRNLWISGTDYQRRTGDSLNNCWFVAIRPQKYGDSKIVPSYLGKQEKAVSMPFSFLFDELMKGGGVGFSVARSNISQIPRVDFAIDLQLVVDETSESYDASVKVGAVGKNELVQDADSIYYRLPDTREGWVLANALLIDLHFAQTNPDRKQKLILDLSDIRPYGAEIHGFGGTASGPMPLISMLLDVNEVLNNKAGGRLTAVDAADICNLIGKAVVAGNVRRSAELALGSNDDQDFISMKQDQEKLMHHRWASNNSVAVDSAFSGYQPIAAGIRENGEPGIVNLDLSKNYGRIVDGYQAGIDGDVEGTNPCGEISLANGEPCNLFEVFPLIAEEQGWDLQEVFALAARYAKRVTFSPYDWEISREIIQKNRRIGISMSGIQDWLLTRLGNRVVTGFKDDFDPETHEAIKVPVYDKRAIKMVDQLYKAVVKADQDYSKTLGCNESIKHTTVKPSGTVAKLAGASEGMHFHYGAYLIQRIRFQDSDPLLPALKACGYRTEADIYTENTTCVEFPIKAVGADNPNFASAGTVSIAEQFATQAFLQTYWSDNAVSCTITFQDSEGDQVESLLRQYRFITKSTSLLPYFGGSLQQAPKEPIDKETYEKRSQEITGNVEEVFSQLNSDVKDLELVDQTDCEGGACPIK
>1m4iB 181 #1-5
MHTQVHTARLVHTADLDSETRQDIRQMVTGAFAGDFTETDWEHTLGGMHALIWHHGAIIAHAAVIQRRLIYRGNALRCGYVEGVAVRADWRGQRLVSALLDAVEQVMRGAYQLGALSSSARARRLYASRGWLPWHGPTSVLAPTGPVRTPDDDGTVFVLPIDISLDTSAELMCDWRAGDVW
>1mn8C 100 #1-5 %100-100
AMGQTVTTPLSLTLGHWKDVERIAHNQSVDVKKRRWVTFCSAEWPTFNVGWPRDGTFNRDLITQVKIKVFSPGPHGHPDQVPYIVTWEALAFDPPPWVKP
>1mvfD 82 %1-3 #48-82
MIHSSVKRWGNSPAVRIPATLMQALNLNIDDEVKIDLVDGKLIIEPVRKEPVFTLAELVNDITPENLHENIDWGEPKDKEVW
>1mvlA 209 #1-18 #171-179 #201-209
MENGKRDRQDMEVNTTPRKPRVLLAASGSVAAIKFGNLCHCFTEWAEVRAVVTKSSLHFLDKLSLPQEVTLYTDEDEWSSWNKIGDPVLHIELRRWADVLVIAPLSANTLGKIAGGLCDNLLTCIIRAWDYTKPLFVAPAMNTLMWNNPFTERHLLSLDELGITLIPPIKKRLASGDYGNGAMAEPSLIYSTVRLFWESQAHQQTGGTS
>1n4kA 381 #1-12 #66-78 #97-127 #150-163 #306-322 %380-381
MKWSDNKDDILKGGDVVRLFHAEQEKFLTCDEHRKKQHVFLRTTGRQSATSATSSKALWEVEVVQHDPCRGGAGYWNSLFRFKHLATGHYLAAEVDPDFEEECLEFQPSVDPDQDASRSRLRNAQEKMVYSLVSVPEGNDISSIFELDPTTLRGGDSLVPRNSYVRLRHLCTNTWVHSTNIPIDKEEEKPVMLKIGTSPLKEDKEAFAIVPVSPAEVRDLDFANDASKVLGSIAGKLEKGTITQNERRSVTKLLEDLVYFVTGGTNSGQDVLEVVFSKPNRERQKLMREQNILKQIFKLLQAPFTDCGDGPMLRLEELGDQRHAPFRHICRLCYRVLRHSQQDYRKNQEYIAKQFGFMQKQIGYDVLAEDTITALLHNNRK
>1nh2B 53 %1-1 #48-53
SNAEASRVYEIIVESVVNEVREDFENAGIDEQTLQDLKNIWQKKLTETKVTTF
>1nkrA 201 #1-6
MHEGVHRKPSLLAHPGPLVKSEETVILQCWSDVMFEHFLLHREGMFNDTLRLIGEHHDGVSKANFSISRMTQDLAGTYRCYGSVTHSPYQVSAPSDPLDIVIIGLYEKPSLSAQPGPTVLAGENVTLSCSSRSSYDMYHLSREGEAHERRLPAGPKVNGTFQADFPLGPATHGGTYRCFGSFHDSPYEWSKSSDPLLVSVT
>1nlfA 279 %1-1 #181-200 #276-279
MATHKPINILEAFAAAPPPLDYVLPNMVAGTVGALVSPGGAGKSMLALQLAAQIAGGPDLLEVGELPTGPVIYLPAEDPPTAIHHRLHALGAHLSAEERQAVADGLLIQPLIGSLPNIMAPEWFDGLKRAAEGRRLMVLDTLRRFHIEEENASGPMAQVIGRMEAIAADTGCSIVFLHHASKGAAMMGAGDQQQASRGSSVLVDNIRWQSYLSSMTSAEAEEWGVDDDQRRFFVRFGVSKANYGAPFADRWFRRHDGGVLKPAVLERQRKSKGVPRGEA
>1nnlB 225 #1-4 #47-56 #222-225
MISHSELRKLFYSADAVCFDVDSTVIREEGIDELAKICGVEDAVSEMTRRAMGGAVPFKAALTERLALIQPSREQVQRLIAEQPPHLTPGIRELVSRLQERNVQVFLISGGFRSIVEHVASKLNIPATNVFANRLKFYFNGEYAGFDETQPTAESGGKGKVIKLLKEKFHFKKIIMIGDGATDMEACPPADAFIGFGGNVIRQQVKDNAKWYITDFVELLGELEE
>1o1yA 239 #1-11 %28-29 %68-68 %100-100 %105-105 %193-193 %236-236
XGSDKIHHHHHHVRVLAIRHVEIEDLGXXEDIFREKNWSFDYLDTPKGEKLERPLEEYSLVVLLGGYXGAYEEEKYPFLKYEFQLIEEILKKEIPFLGIXLGSQXLAKVLGASVYRGKNGEEIGWYFVEKVSDNKFFREFPDRLRVFQWHGDTFDLPRRATRVFTSEKYENQGFVYGKAVGLQFHIEVGARTXKRWIEAYKDELEKKKIDPRLLLETAEREEKVLKGLLRSLLERXVES
>1o69A 394 #1-11 #386-394
MRFFLSPPHMGGNELKYIEEVFKSNYIAPLGEFVNRFEQSVKDYSKSENALALNSATAALHLALRVAGVKQDDIVLASSFTFIASVAPICYLKAKPVFIDCDETYNIDVDLLKLAIKECEKKPKALILTHLYGNAAKMDEIVEICKENDIVLIEDAAEALGSFYKNKALGTFGEFGVYSYNGNKIITTSGGGMLIGKNKEKIEKARFYSTQARENCLHYEHLDYGYNYRLSNVLGAIGVAQMEVLEQRVLKKREIYEWYKEFLGEYFSFLDELENSRSNRWLSTALINFDKNELNACQKDINISQKNITLHPKISKLIEDLKNKQIETRPLWKAMHTQEVFKGAKAYLNGNSELFFQKGICLPSGTAMSKDDVYEISKLILKSIKAGSHHHHHH
>1oi0D 124 %1-3 #49-59 %123-124
GSSMKISRGLLKTILEAAKSAHPDEFIALLSGSKDVMDELIFLPFVSGSVSAVIHLDMLPIGMKVFGTVHSHPSPSCRPSEEDLSLFTRFGKYHIIVCYPYDENSWKCYNRKGEEVELEVVEKD
>1oruB 195 #1-4 %8-8 %28-28 %56-56 %84-84 %103-103 #186-195
SNAMWKRMTAKAEGLYIADTKSFVTKQMDKLDFDYGGIPGDLHFGLTKKAGAREPMFSRGTEIFNRRQISIVSIEECNEIALKMGVPRILPEWLGANVAVSGMPDLTSLKEGSRIIFPSGAALLCEGENDPCIQPGEVIQSYYPDQPKLASAFVRHALGIRGIVCIVERPGAVYTGDEIEVHSYQRKVKRKAERV
>1oygA 447 #1-7
ASMKETNQKPYKETYGISHITRHDMLQIPEQQKNEKYQVPEFDSSTIKNISSAKGLDVWDSWPLQNADGTVANYHGYHIVFALAGDPKNADDTSIYMFYQKVGETSIDSWKNAGRVFKDSDKFDANDSILKDQTQEWSGSATFTSDGKIRLFYTDFSGKHYGKQTLTTAQVNVSASDSSLNINGVEDYKSIFDGDGKTYQNVQQFIDEGNYSSGDNHTLRDPHYVEDKGHKYLVFEANTGTEDGYQGEESLFNKAYYGKSTSFFRQESQKLLQSDKKRTAELANGALGMIELNDDYTLKKVMKPLIASNTVTDEIERANVFKMNGKWYLFTDSRGSKMTIDGITSNDIYMLGYVSNSLTGPYKPLNKTGLVLKMDLDPNDVTFTYSHFAVPQAKGNNVVITSYMTNRGFYADKQSTFAPSFLLNIKGKKTSVVKDSILEQGQLTVNK
>1p35C 299 #90-93
CVIFPVEIDVSQTIIRDCQVDKQTRELVYINKIMNTQLTKPVLMMFNISGPIRSVTRKNNNLRDRIKSKVDEQFDQLERDYSDQMDGFHDSIKYFKDEHYSVSCQNGSVLKSKFAKILKSHDYTDKKSIEAYEKYCLPKLVDERNDYYVAVCVLKPGFENGSNQVLSFEYNPIGNKVIVPFAHEINDTGLYEYDVVAYVDSVQFDGEQFEEFVQSLILPSSFKNSEKVLYYNEASKNKSMIYKALEFTTESSWGKSEKYNWKIFCNGFIYDKKSKVLYVKLHNVTSALNKNVILNTIKA
>1pbjA 125 %1-1 %7-7 %71-71 %91-91 #121-125
MRVEDVMVTDVDTIDITASLEDVLRNYVENAKGSSVVVKEGVRVGIVTTWDVLEAIAEGDDLAEVKVWEVMERDLVTISPRATIKEAAEKMVKNVVWRLLVEEDDEIIGVISATDILRAKMAKRY
>1peaA 385 #1-7 #376-385
MGSHQERPLIGLLFSETGVTADIERSQRYGALLAVEQLNREGGVGGRPIETLSQDPGGDPDRYRLCAEDFIRNRGVRFLVGCYMSHTRKAVMPVVERADALLCYPTPYEGFEYSPNIVYGGPAPNQNSAPLAAYLIRHYGERVVFIGSDYIYPRESNHVMRHLYRQHGGTVLEEIYIPLYPSDDDLQRAVERIYQARADVVFSTVVGTGTAELYRAIARRYGDGRRPPIASLTTSEAEVAKMESDVAEGQVVVAPYFSSIDTPASRAFVQACHGFFPENATITAWAEAAYWQTLLLGRAAQAAGNWRVEDVQRHLYDIDIDAPQGPVRVERQNNHSRLSSRIAEIDARGVFQVRWQSPEPIRPDPYVVVHNLDDWSASMGGGPLP
>1pkhB 204 #176-204
MILSDKDIIDYVTSKRIIIKPFNKDFVGPCSYDVTLGDEFIIYDDEVYDLSKELNYKRIKIKNSILVCPLNYNLTEEKINYFKEKYNVDYVVEGGVLGTTNEYIELPNDISAQYQGRSSLGRVFLTSHQTAGWIDAGFKGKITLEIVAFDKPVILYKNQRIGQLIFSKLLSPADVGYSERKTSKYAYQKSVMPSLIHLDNHKKD
>1pl5A 142 #1-55 #131-142
SNTTEILTSVDVLGTHSQTGTQQSNMYTSTQKTELEIDNKDSVTECSKDMKEDGLSFVDIVLSKAASALDEKEKQLAVANEIIRSLSDEVMRNEIRITSLQGDLTFTKKCLENARSQISEKDAKINKLMEKDFQVNKEIKPY
>1ppjT 81 %1-1 #76-81
GRQFGHLTRVRHVITYSLSPFEQRAFPHYFSKGIPNVLRRTRACILRVAPPFVAFYLVYTWGTQEFEKSKRKNPAAYENDR
>1pv5A 264 #1-4 %11-11 %63-63 %169-169 %172-172 %220-220 %233-233
SNAMNHLPEKMRPYRDLLEKSAKEYVKLNVRKGKTGRYDSKIAGDPYFPKHETYPTDENGQPMKLLAQINFSHIPQLDGYPSSGILQFYISVHDDVYGLNFDDRCEQKNFRVIYFENIVENDDELVSDFSFIGTGECDFPILSEAAVEPVKSSEWVLPTDFQFEQYTGMETMEFFGQFGEDEEDIYNELAENGFGHKIGGYASFTQHDPREYAYKEHTIMLLQIDSDDDIDSMWGDVGIANFFITPEDLRKKDFSNVLYNWDCS
>1q7eA 428 %1-2 %27-27 %64-64 %85-85 #102-108 %176-176 %200-200 %202-202 %343-343 %376-376 %412-412 #420-428
MSLSTPLQGIKVLDFTGVQSGPSCTQMLAWFGADVIKIERPGVGDVTRHQLRDIPDIDALYFTMLNSNKRSIELNTKTAEGKEVMEKLIREADILVENFHPGAIDHMGFTWEHIQEINPRLIFGSIKGFDECSPYVNVKAYENVAQAAGGAASTTGFWDGPPLVSAAALGDSNTGMHLLIGLLAALLHREKTGRGQRVTMSMQDAVLNLCRVKLRDQQRLDKLGYLEEYPQYPNGTFGDAVPRGGNAGGGGQPGWILKCKGWETDPNAYIYFTIQEQNWENTCKAIGKPEWITDPAYSTAHARQPHIFDIFAEIEKYTVTIDKHEAVAYLTQFDIPCAPVLSMKEISLDPSLRQSGSVVEVEQPLRGKYLTVGCPMKFSAFTPDIKAAPLLGEHTAAVLQELGYSDDEIAAMKQNHAIEGGSHHHHHH
>1q87B 221 #1-20 #140-144 %219-221
PVNTKRSNGTKRVEFPTTKKSMCIGNSTPNEQETFRAKVDEIWFRLTQKTDGTVMRDFLIEKAAEYFKQPEQPKQNAIEVISAIMAPQEEQTKSKADLYKFLAMFGPYETIMLKIASLLLISNNKGHWLTFDPQAEKNANNQRDSISGWFDQNEPNCLILKTPTGIRKIWNKPLIEATGQYLMDENGEKYDSWDKYFEMKPIETYLTAYPTFAPMHHHHHH
>1qamA 244 #1-9
MNEKNIKHSQNFITSKHNIDKIMTNIRLNEHDNIFEIGSGKGHFTLELVQRCNFVTAIEIDHKLCKTTENKLVDHDNFQVLNKDILQFKFPKNQSYKIFGNIPYNISTDIIRKIVFDSIADEIYLIVEYGFAKRLLNTKRSLALFLMAEVDISILSMVPREYFHPKPKVNSSLIRLNRKKSRISHKDKQKYNYFVMKWVNKEYKKIFTKNQFNNSLKHAGIDDLNNISFEQFLSLFNSYKLFNK
>1qnaB 200 #1-11 %198-200
MTDQGLEGSNPVDLSKHPSGIVPTLQNIVSTVNLDCKLDLKAIALQARNAEYNPKRFAAVIMRIREPKTTALIFASGKMVCTGAKSEDFSKMAARKYARIVQKLGFPAKFKDFKIQNIVGSCDVKFPIRLEGLAYSHAAFSSYEPELFPGLIYRMKVPKIVLLIFVSGKIVITGAKMRDETYKAFENIYPVLSEFRKIQQ
>1qzgB 187 #1-6 #177-187
GPGGEDVIDSLQLNELLNAGEYKIGELTFQSIRSSQELQKKNTIVNLFGIVKDFTPSRQSLHGTKDWVTTVYLWDPTCDTSSIGLQIHLFSKQGNDLPVIKQVGQPLLLHQITLRSYRDRTQGLSKDQFRYALWPDFSSNSKDTLCPQPMPRLMKTGDKEEQFALLLNKIWDEQTNKHKNGELLSTS
>1rjdA 334 %1-1 #330-334
MERIIQQTDYDALSCKLAAISVGYLPSSGLQRLSVDLSKKYTEWHRSYLITLKKFSRRAFGKVDKAMRSSFPVMNYGTYLRTVGIDAAILEFLVANEKVQVVNLGCGSDLRMLPLLQMFPHLAYVDIDYNESVELKNSILRESEILRISLGLSKEDTAKSPFLIDQGRYKLAACDLNDITETTRLLDVCTKREIPTIVISECLLCYMHNNESQLLINTIMSKFSHGLWISYDPIGGSQPNDRFGAIMQSNLKESRNLEMPTLMTYNSKEKYASRWSAAPNVIVNDMWEIFNAQIPESERKRLRSLQFLDELEELKVMQTHYILMKAQWHHHHHH
>1rssA 151 #1-6 #142-146
MAEVRQLQPDLVYGDVLVTAFINKIMRDGKKNLAARIFYDACKIIQEKTGQEPLKVFKQAVENVKPRMEVRSRRVGGANYQVPMEVSPRRQQSLALRWLVQAANQRPERRAAVRIAHELMDAAEGKGGAVKKKEDVERMAEANRAYAHYRW
>1rt8A 513 #1-8 %76-78 #137-152 #268-280 #401-406
GSPEFMHTINEEERREFIKHINSVLAGDPDVGSRVPINTETFEFFDQCKDGLILSKLINDSVPDTIDERVLNKQRNNKPLDNFKCIENNNVVINSAKAMGGISITNIGAGDILEGREHLILGLVWQIIRRGLLGKIDITLHPELYRLLEEDETLDQFLRLPPEKILLRWFNYHLKAANWPRTVSNFSKDVSDGENYTVLLNQLAPELCSRAPLQTTDVLQRAEQVLQNAEKLDCRKYLTPTAMVAGNPKLNLAFVAHLFNTHPGLEPLNEEEKPEIEPFDAEGEREARVFTLWLNSLDVTPSIHDFFNNLRDGLILLQAYDKITPNTVNWKKVNKAPASGDEMMRFKAVENCNYAVDLGKNQGFSLVGIQGADITDGSRTLTLALVWQMMRMNITKTLHSLSRGGKTLSDSDMVAWANSMAAKGGKGSQIRSFRDPSISTGVFVLDVLHGIKSEYVDYNLVTDGSTEELAIQNARLAISIARKLGAVIFILPEDIVAVRPRLVLHFIGSLMAV
>1rv9A 259 #1-14 %257-259
MKTITETLNLAPKGKNFLTADWPAPANVKTLITTRNGGVSQGAYQSLNLGTHVGDNPEAVRRNREIVQQQVGLPVAYLNQIHSTVVVNAAEALGGTPDADASVDDTGKVACAVMTADCLPVLFCDRAGTAVAAAHAGWRGLAGGVLQNTIAAMKVPPVEMMAYLGPAISADAFEVGQDVFDAFCTPMPEAATAFEGIGSGKFLADLYALARLILKREGVGGVYGGTHCTVLERDTFFSYRRDGATGRMASLIWLDGNAV
>1ry9C 145 #1-12
MRGSHHHHHHGSMSNINLVQLVRDSLFTIGCPPSIITDLDSHSAITISLDSMPAINIALVNEQVMLWANFDAPSDVKLQSSAYNILNLMLMNFSYSINELVELHRSDEYLQLRVVIKDDYVHDGIVFAEILHEFYQRMEILNGVL
>1s21A 206 #1-30 #149-155 #179-182
GAMGNICNSGGVSRTYSPPTSPVYGSGVSSPSRFVGQYTLTSIHQLSSEERENFLDAHDPMRVYDLNSETSVYRTTQREYVRNGYATGNPNSGAIIALHEELQESPYAQHIGARPDQADAYRPRTAHVSSLNTPSLNVMAGQGALSALRGYAGSDHVTTEMRLGDFLDQGGKVYSDTSAMSAGGDSVEALIVTLPKGRKVPVNILD
>1s2xA 206 #1-6 %28-28 %66-66 %151-152 #187-206
GSPNSRVDELGFNEAERQKILDSNSSLMRNANEVRDKFIQNYATSLKDSNDPQDFLRRVQELRINMQKNFISFDAYYNYLNNLVLASYNRCKQEKTFAESTIKNELTLGEFVAEISDNFNNFTCDEVARISDLVASYLPREYLPPFIDGNMMGVAFQILGIDDFGKKLNEIVQDIGTKYIILSKNKTYLTSLERAKLITQLKLNLE
>1s99A 200 #1-8 %20-20 %78-78 %97-99 %124-124 %130-130 %134-134 %173-173 %183-183 %198-200
MEHICGTSRIAGFRFSLYPMTDDFISVIKSALAATDTSKVWTKTDHISTVLRGSIDHVFDAAKAIYLHAANSEQHIVMNGTFSIGCPGDTQGDTYLSKGDKRVNEDAVRGLKAEAPCQFALYPMNEPDYMGLIMEAVDIAKAQGTFVQGVHYASELDGDAHDVFSTLEAVFRMAEQQTNHITMTVNLSANSPSRKNRKQG
>1sg6B 393 %1-2 #257-260 #355-362 %393-393
MSNPTKISILGRESIIADFGLWRNYVAKDLISDCSSTTYVLVTDTNIGSIYTPSFEEAFRKRAAEITPSPRLLIYNRPPGEVSKSRQTKADIEDWMLSQNPPCGRDTVVIALGGGVIGDLTGFVASTYMRGVRYVQVPTTLLAMVDSSIGGKTAIDTPLGKNLIGAIWQPTKIYIDLEFLETLPVREFINGMAEVIKTAAISSEEEFTALEENAETILKAVRREVTPGEHRFEGTEEILKARILASARHKAYVVSADEREGGLRNLLNWGHSIGHAIEAILTPQILHGECVAIGMVKEAELARHLGILKGVAVSRIVKCLAAYGLPTSLKDARIRKLTAGKHCSVDQLMFNMALDKKNDGPKKKIVLLSAIGTPYETRASVVANEDIRVVLAP
>1sumB 235 %1-1 #227-235
MNRLLNEKVEEFKKGVLKAGWFIEKMFRNSISSLVERNESLAREVIADEEVVDQMEVEIQEKAMEVLGLFSPIGKPLLTVTAGIRVAELIENIADKCHDIAKNVLELMEEPPLKPLEDIPAMANQTSEMLKFALRMFADVNVEKSFEVCRMDSKVDDLYEKVREELLLYMMESPKYVKRALLLLEIAGNIEIIADYATNIVEVSVYMVQGEAYKCYHDELLLFKKSGGVLFESSD
>1tu1A 148 %1-1 #145-148
GHMTLYRLHEADLEIPDAWQDQSINIFKLPASGPAREASFVISRDASQGDAPFADYVARQLENAEKQLPGFKLHKRWDINIHGHAAVLLDYQWQREGRDLMLRQVFIERRPAVLITTLTTTPADLPHHEPAWKQAMQTLVPRPTPSGS
>1tuhA 156 #1-25
MHHHHHHMGIVTGPIIDHSKENDVMNEAEQNAETVRRGYAAFNSGDMKTLTELFDENASWHTPGRSRIAGDHKGREAIFAQFGRYGGETGGTFKAVLLHVLKSDDGRVIGIHRNTAERGGKRLDVGCCIVFEFKNGRVIDGREHFYDLYAWDEFWR
>1twfJ 70 #66-70
MIVPVRCFSCGKVVGDKWESYLNLLQEDELDEGTALSRLGLKRYCCRRMILTHVDLIEKFLRYNPLEKRD
>1uuyA 167 %1-2 #164-167
VPGPEYKVAILTVSDTVSAGAGPDRSGPRAVSVVDSSSEKLGGAKVVATAVVPDEVERIKDILQKWSDVDEMDLILTLGGTGFTPRDVTPEATKKVIERETPGLLFVMMQESLKITPFAMLARSAAGIRGSTLIINMPGNPNAVAECMEALLPALKHALKQIKGDKR
>1v77A 212 #1-6 #209-212
MVGGGGVKFIEMDIRDKEAYELAKEWFDEVVVSIKFNEEVDKEKLREARKEYGKVAILLSNPKPSLVRDTVQKFKSYLIYVESNDLRVIRYSIEKGVDAIISPWVNRKDPGIDHVLAKLMVKKNVALGFSLRPLLYSNPYERANLLRFMMKAWKLVEKYKVRRFLTSSAQEKWDVRYPRDLISLGVVIGMEIPQAKASISMYPEIILKRLKY
>1vhnA 318 #1-4 %12-12 %36-36 %44-44 %267-267 %289-289 %300-300 #310-318
MSLEVKVGLAPMAGYTDSAFRTLAFEWGADFAFSEMVSAKGFLMNSQKTEELLPQPHERNVAVQIFGSEPNELSEAARILSEKYKWIDLNAGCPVRKVVKEGAGGALLKDLRHFRYIVRELRKSVSGKFSVKTRLGWEKNEVEEIYRILVEEGVDEVFIHTRTVVQSFTGRAEWKALSVLEKRIPTFVSGDIFTPEDAKRALEESGCDGLLVARGAIGRPWIFKQIKDFLRSGKYSEPSREEILRTFERHLELLIKTKGERKAVVEMRKFLAGYTKDLKGARRFREKVMKIEEVQILKEMFYNFIKEVEGGSHHHHHH
>1vkfB 188 #1-13 %24-24 %63-63 %184-184 %186-188
MGSDKIHHHHHHMFKGIIAALWDMDSIGEIEPDVVFLLKSDILNLKFHLKILKDRGKTVFVDMDFVNGLGEGEEAILFVKKAGADGIITIKPKNYVVAKKNGIPAVLRFFALDSKAVERGIEQIETLGVDVVEVLPGAVAPKVARKIPGRTVIAAGLVETEEEAREILKHVSAISTSSRILWKMKFLP
>1vmgA 95 #1-13 %24-24 %27-27
MGSDKIHHHHHHMDLELKELQSKMKEMYFEKDSQRGIYATFTWLVEEVGELAEALLSNNLDSIQEELADVIAWTVSIANLEGIDIEEALKKKYKL
>1vmhA 144 #1-15
MGSDKIHHHHHHMKGVIEYSLKTSNDDQFIDITNLVKKAVDESGVSDGMAVVFCPHTTAGITINENADPDVTRDILVNLDKVFPKVGDYKHVEGNSHAHIKASLMGSSQQIIIENGKLKLGTWQGIYFTEFDGPRDRKVFVKII
>1vqoX 92 #1-7 %90-92
MSASDFEERVVTIPLRDARAEPNHKRADKAMILIREHLAKHFSVDEDAVRLDPSINEAAWARGRANTPSKIRVRAARFEEEGEAIVEAETAE
>1wcv1 257 #1-4 #248-257
MLRAKVRRIALANQKGGVGKTTTAINLAAYLARLGKRVLLVDLDPQGNATSGLGVRAERGVYHLLQGEPLEGLVHPVDGFHLLPATPDLVGATVELAGAPTALREALRDEGYDLVLLDAPPSLSPLTLNALAAAEGVVVPVQAEYYALEGVAGLLATLEEVRAGLNPRLRLLGILVTMYDGRTLLAQQVEAQLRAHFGEKVFWTVIPRNVRLAEAPSFGKTIAQHAPTSPGAHAYRRLAEEVMARVQEAGSHHHHHH
>1wdcB 156 #1-11 %154-156
ADKAASGVLTKLPQKQIQEMKEAFSMIDVDRDGFVSKEDIKAISEQLGRAPDDKELTAMLKEAPGPLNFTMFLSIFSDKLSGTDSEETIRNAFAMFDEQETKKLNIEYIKDLLENMGDNFNKDEMRMTFKEAPVEGGKFDYVKFTAMIKGSGEEEA
>1werA 334 #1-4 #329-334
MEKIMPEEEYSEFKELILQKELHVVYALSHVCGQDRTLLASILLRIFLHEKLESLLLCTLNDREISMEDEATTLFRATTLASTLMEQYMKATATQFVHHALKDSILKIMESKQSCELSPSKLEKNEDVNTNLTHLLNILSELVEKIFMASEILPPTLRYIYGCLQKSVQHKWPTNTTMRTRVVSGFVFLRLICPAILNPRMFNIISDSPSPIAARTLILVAKSVQNLANLVEFGAKEPYMEGVNPFIKSNKHRMIMFLDELGNVPELPDTTEHSRTDLSRDLAALHEICVAHSDELRTLSNERGAQQHVLKKLLAITELLQQKQNQYTKTNDVR
>1wjxA 122 %1-2 #62-69
APVLENRRARHDYEILETYEAGIALKGTEVKSLRAGKVDFTGSFARFEDGELYLENLYIAPYEKGSYANVDPRRKRKLLLHKHELRRLLGKVEQKGLTLVPLKIYFNERGYAKVLLGLARGK
>1wnaA 131 %1-1 %6-6 %99-99 %115-115 #128-131
MVRVGMRAAPRVSLEALKAALGGLKLSEAKVYLITDWQDKRDQARYALLLHTGKKDLLVPDAFGPAFPGGEEALSELVGLLLAQGARRFYEAVVSPGEMTALLDLPPEELLKRVMAIANPTDPGIYLKRAA
>1wpbK 172 #1-4
GHMIQESTMEMTNAQRLILSNQYKMMTMLDPANAERYRRLQTIIERGYGLQMRELDREFGELKEETCRTIIDIMEMYHALHVSWSNLQDQQSIDERRVTFLGFDAATEARYLGYVRFMVNVEGRYTHFDAGTHGFNAQTPMWEKYQRMLNVWHACPRQYHLSANEINQIINA
>1wurA 220 #1-31 #217-220
MSPGPQSGGQERGSMERKMVELEDTGLTFATEVDLERLQALAAEWLQVIGEDPGREGLLKTPERVAKAWAFLTRGYRQRLEEVVGGAVFPAEGSEMVVVKGVEFYSMCEHHLLPFFGKVHIGYIPDGKILGLSKFARIVDMFARRLQVQERLAVQIAEAIQEVLEPQGVGVVVEGVHLCMMMRGVEKQHSRTVTSAMLGVFRENQKTREEFLSHLRDGTA
>1wvfA 520 #1-5
SEQNNAVLPKGVTQGEFNKAVQKFRALLGDDNVLVESDQLVPYNKIMMPVENAAHAPSAAVTATTVEQVQGVVKICNEHKIPIWTISTGRNFGYGSAAPVQRGQVILDLKKMNKIIKIDPEMCYALVEPGVTFGQMYDYIQENNLPVMLSFSAPSAIAGPVGNTMDRGVGYTPYGEHFMMQCGMEVVLANGDVYRTGMGGVPGSNTWQIFKWGYGPTLDGMFTQANYGICTKMGFWLMPKPPVFKPFEVIFEDEADIVEIVDALRPLRMSNTIPNSVVIASTLWEAGSAHLTRAQYTTEPGHTPDSVIKQMQKDTGMGAWNLYAALYGTQEQVDVNWKIVTDVFKKLGKGRIVTQEEAGDTQPFKYRAQLMSGVPNLQEFGLYNWRGGGGSMWFAPVSEARGSECKKQAAMAKRVLHKYGLDYVAEFIVAPRDMHHVIDVLYDRTNPEETKRADACFNELLDEFEKEGYAVYRVNTRFQDRVAQSYGPVKRKLEHAIKRAVDPNNILAPGRSGIDLNNDF
>1wyzB 242 %1-1 %86-86 #92-98 %129-129 %181-181 #236-242
METALYLLPVTLGDTPLEQVLPSYNTEIIRGIRHFIVEDVRSARRFLKKVDREIDIDSLTFYPLNKHTSPEDISGYLKPLAGGASMGVISEAGCPAVADPGADVVAIAQRQKLKVIPLVGPSSIILSVMASGFNGQSFAFHGYLPIEPGERAKKLKTLEQRVYAESQTQLFIETPYRNHKMIEDILQNCRPQTKLCIAANITCEGEFIQTRTVKDWKGHIPELSKIPCIFLLYKLEHHHHHH
>1wz3A 96 #1-11 %96-96
GPMATESPNSVQKIVVHLRATGGAPILKQSKFKVSGSDKFANVIDFLRRQLHSDSLFVYVNSAFSPNPDESVIDLYNNFGFDGKLVVNYACSMAWG
>1x6oA 174 #1-26 #60-63 %174-174
MAHHHHHHMSDEDHDFSHQGGGDNASKTYPLAAGALKKGGYVCINGRPCKVIDLSVSKTGKHGHAKVSIVATDIFTGNRLEDQAPSTHNVEVPFVKTYTYSVLDIQANEDPSLPAHLSLMDDEGESREDLDMPPDPALATQIKEQFDSGKDVLVVVVSAMGTEQVLQTKNAAEK
>1x9zA 188 #1-5 %139-139 %147-147 %188-188
GSHMSQSFGRVLTIVHSDCALLERDGNISLLSLPVAERWLRQAQLTPGEAPVCAQPLLIPLRLKVSAEEKSALEKAQSALAELGIDFQSDAQHVTIRAVPLPLRQQNLQILIPELIGYLAKQSVFEPGNIAQWIARNLMSEHAQWSMAQAITLLADVERLCPQLVKTPPGGLLQSVDLHPAIKALKDE
>1xg8A 111 #1-8 %59-61
ANLYFQSNAVVVYGADVICASCVNAPTSKDIYDWLQPLLKRKYPNISFKYTYIDITKDNDNLTDHDLQFIERIEQDELFYPLITMNDEYVADGYIQTKQITRFIDQKLVNE
>1xovA 326 #1-11
ASWSHPQFEKGAMSNYSMSRGHSDKCVGAEDILSEIKEAEKVLNAASDELKREGHNVKTFIDRTSTTQSANLNKIVNWHNANPADVHISVHLNAGKGTGVEVWYYAGDEKGRKLAVEISAKMAKALGLPNRGAKATKDLRFLNSTKGTAVLLEVCFVDRKEDANAIHKSGMYDKLGIAIAEGLTGKTVAAKNPNRHSGAVVDSVPMLSKMDFKSSPIKMYKAGSSLLVYEHNKYWYKAYINDKLCYIYKSFCISNGKKDAKGRIKVRIKSAKDLRIPVWNNTKLNSGKIKWYSPGTKLSWYDNKKGYLELWYEKDGWYYTANYFLK
>1y9iD 178 #1-5 %74-74 #165-178
MSLVEKQSALESKARSWLIERGVEIDDIAELVLFLQQKYHPGLELDICRQNVEHVLRKREVQNAVLTGIQLDVMAEKGELVQPLQNIISADEGLYGVDEILALSIVNVYGSIGFTNYGYIDKVKPGILAKLNEHDGIAVHTFLDDIVGAIAAAAASRLAHSYHDDIVNEGGSHHHHHH
>1zccB 248 %81-82 #231-248
MTKIVSHRGANRFAPENTFAAADLALQQGADYIELDVRESADGVLYVIHDETLDRTTNGTGPVGHMLSSEIDTLDAGGWFDDRFKGAIVPRLDAYLEHLRGRAGVYIELKYCDPAKVAALVRHLGMVRDTFYFSFSEEMRQGLQSIAPEFRRMMTLDIAKSPSLVGAVHHASIIEITPAQMRRPGIIEASRKAGLEIMVYYGGDDMAVHREIATSDVDYINLDRPDLFAAVRSGMAELLLASNSSSTC
>1zjcA 418 #1-5
GSHMTNYKEKLQQYAELLVKVGMNVQPKQPVFIRSSVETLELTHLIVEEAYHCGASDVRVVYSDPTLKRLKFENESVEHFANHEIKSYDVEARMDYVKRGAANLALISEDPDLMDGIDSQKLQAFQQQNARAFKGYMESVQKNQFPWVVAAFPSKAWAKRVYPELSVEEAYIKFIDEVFDIVRIDGNDPVENWRQHIANLSVYAQKLQQKNYHALHYVSEGTDLTVGLAKNHIWEDATSYVNGKEQAFIANIPTEEVFTAPDRNRVDGYVTNKLPLSYNGTIIDQFKLMFKDGEIIDFSAEKGEAVLKDLINTDEGSRRLGEVALVPDDSPISNRNTIFYNTLFDENAACHLAIGSAYAFNIQGGTEMTVEEKIASGLNDSNVHVDFMIGSSDLTIYGIFEDGSKELVFENGNWASTF
>1zuoA 186 #1-23 %186-186
MGSSHHHHHHSSGLVPRGSGAVSGSVQASDRLMKELRDIYRSQSYKTGIYSVELINDSLYDWHVKLQKVDPDSPLHSDLQILKEKEGIEYILLNFSFKDNFPFDPPFVRVVLPVLSGGYVLGGGALCMELLTKQGWSSAYSIESVIMQINATLVKGKARVQFGANKNQYNLARAQQSYNSIVQIHE
>2a9uA 144 #1-7 %66-66 %142-144
GSMPAVASVPKELYLSSSLKDLNKKTEVKPEKISTKSYVHSALKIFKTAEECRLDRDEERAYVLYMKYVTVYNLIKKRPDFKQQQDYFHSILGPGNIKKAVEEAERLSESLKLRYEEAEVRKKLEEKDRQEEAQRLQQKRQETG
>2ae6C 166 #1-6 #29-41 %50-50 %109-109 %123-123 %165-166
SNAMSTSLTIRLVAEADWPALHALDQIIWTKKNTPAEIQPLSLAAYQEKMKDETIFVAISGQQLAGFIEVHPPTSLAAHQKQWLLSIGVSPDFQDQGIGGSLLSYIKDMAEISGIHKLSLRVMATNQEAIRFYEKHGFVQEAHFKEEFYINGHYCDDYQYAYFIEK
>2al6A 375 #334-363 %374-375
GAMERVLKVFHYFENSSEPTTWASIIRHGDATDVRGIIQKIVDCHKVKNVACYGLRLSHLQSEEVHWLHLDMGVSNVREKFELAHPPEEWKYELRIRYLPKGFLNQFTEDKPTLNFFYQQVKNDYMLEIADQVDQEIALKLGCLEIRRSYGEMRGNALEKKSNYEVLEKDVGLRRFFPKSLLDSVKAKTLRKLIQQTFRQFANLNREESILKFFEILSPVYRFDKECFKCALGSSWIISVELAIGPEEGISYLTDKGANPTHLADFNQVQTIQYSNSEDKDRKGMLQLKIAGAPEPLTVTAPSLTIAENMADLIDGYCRLVNGATQSFIIRPQKEGERALPSIPKLANNEKQGVRSHTVSVSETDDYAEIIDEED
>2ao9I 155 #1-22 #41-47 #70-74 #134-155
MPFSISGRKGSEMMAKLDELKQKLTAKQIQAAYLLVENELMESNNEEKRTQDEMANELGINRTTLWEWRTKNQDFIAFKSEVADSFLAEKREQVYSKLMQLILGPQPSVKAMQLYMQRFGLLTDKKVIEGDLGNATRTNAEIEEQLQKLKKLTGE
>2au5A 139 %1-2 %4-4 #9-12 %28-28 %51-51 %65-65 %131-131 #136-139
SNAMLILSTEKEPNFEYEEITRSFLSNMLAFTRGHFTGDISHFSPIVLAEMEKDPNWLEEAAGGMQGVIVQSLLEDENFSSVEQLKGELARLIRLYFALAKDNLTENQESLYVDLFDKFTFLLLCSDEFIMYLDSQPKF
>2az4A 429 #1-4
MESKAKTTVTFHSGILTIGGTVIEVAYKDAHIFFDFGTEFRPELDLPDDHIETLINNRLVPELKDLYDPRLGYEYHGAEDKDYQHTAVFLSHAHLDHSRMINYLDPAVPLYTLKETKMILNSLNRKGDFLIPSPFEEKNFTREMIGLNKNDVIKVGEISVEIVPVDHDAYGASALLIRTPDHFITYTGDLRLHGHNREETLAFCEKAKHTELLMMEGVSISFPEREPDPAQIAVVSEEDLVQHLVRLELENPNRQITFNGYPANVERFAKIIEKSPRTVVLEANMAALLLEVFGIEVRYYYAESGKIPELNPALEIPYDTLLKDKTDYLWQVVNQFDNLQEGSLYIHSDAQPLGDFDPQYRVFLDLLAKKDITFVRLACSGHAIPEDLDKIIALIEPQVLVPIHTLKPEKLENPYGERILPERGEQIVL
>2b8mA 117 %2-2 %40-40 %58-58 %84-84 #110-117
GMIEKVYEFKRDAKTKVVEKLVNTEHVQINHIVLPRGEQMPKHYSNSYVHLIIIKGEMTLTLEDQEPHNYKEGNIVYVPFNVKMLIQNINSDILEFFVVKAPHPKKLNAPEDPIKCE
>2b99D 156 %1-2 #144-156
MTKKVGIVDTTFARVDMASIAIKKLKELSPNIKIIRKTVPGIKDLPVACKKLLEEEGCDIVMALGMPGKAEKDKVCAHEASLGLMLAQLMTNKHIIEVFVHEDEAKDDKELDWLAKRRAEEHAENVYYLLFKPEYLTRMAGKGLRQGFEDAGPARE
>2bbeA 108 #1-5
MSTSADYKINQQQIVCVASFLSKEGKTEALIAALASLIPDTRREAGCIRYELNVSRDEPRRVTFVEKFVDIAAFDEHCAKDAIQHYFHQVMPELVESFHVETYHQVIA
>2bvfB 459 #1-4 %458-459
MVSSKLATPLSIQGEVIYPDDSGFDAIANIWDGRHLQRPSLIARCLSAGDVAKSVRYACDNGLEISVRSGGHNPNGYATNDGGIVLDLRLMNSIHIDTAGSRARIGGGVISGDLVKEAAKFGLAAVTGMHPKVGFCGLALNGGVGFLTPKYGLASDNILGATLVTATGDVIYCSDDERPELFWAVRGAGPNFGVVTEVEVQLYELPRKMLAGFITWAPSVSELAGLLTSLLDALNEMADHIYPSVFVGVDENRAPSVTVCVGHLGGLDIAERDIARLRGLGRTVSDSIAVRSYDEVVALNAEVGSFEDGMSNLWIDREIAMPNARFAEAIAGNLDKFVSEPASGGSVKLEIEGMPFGNPKRTPARHRDAMGVLALAEWSGAAPGSEKYPELARELDAALLRAGVTTSGFGLLNNNSEVTAEMVAEVYKPEVYSRLAAVKREYDPENRFRHNYNIDPEGS
>2c3vA 102 #1-7 %47-47 %50-50 %102-102
GSHMASGDATDITIYYKTGWTHPHIHYSLNQGAWTTLPGVPLTKSEYEGYVKVTIEAEEGSQLRAAFNNGSGQWDNNQGRDYDFSSGVHTLADGRILSGTPK
>2c92E 160 #1-14
MKGGAGVPDLPSLDASGVRLAIVASSWHGKICDALLDGARKVAAGCGLDDPTVVRVLGAIEIPVVAQELARNHDAVVALGVVIRGQTPHFDYVCDAVTQGLTRVSLDSSTPIANGVLTTNTEEQALDRAGLPTSAEDKGAQATVAALATALTLRELRAHS
>2d1gB 498 #1-5 #12-18 #129-137 #490-494
MDVNNSKPNDYGTLVKIEQKLFNNANTLKTTTPIKHVVIIFQENNSFDRYFGMYPNAKNPEGEPKFVAKENTPNVNGLTKQLLENNPNTKNPYRLDRNFQPCSQNHEYHQEISSFNGGLMNKFVEHGGHDNDTYKQNCDGQVMGYYDGNTVTALWNYAQNFALNDNTFGTTFGPSTPGALNLVAGANGPAMSPSGNLENIENNYIIDDPNPYYDDCSYGTSKSGDTNTAVAKITDGYNIGHYLTQKGITWGWFQGGFKPTSYSGKTAICDAMSTNKFGVKSRDYIPHHEPFNYWKETSNPHHLAPSDDKYIGSNDQANHQYDISEFWKALDQNNMPAVSYLKAPGYQDGHGGYSNPLDEQEWLVNTINRIQQSKDWDSTAIIIIYDDSDGDYDHVYSPKSQFSDIKGRQGYGPRLPMLVISPYAKANYVDHSLLNQASVLKFIEYNWGIGSVSKYSNDKYSNNILNMFDFNKEQKTLKLILDPKTGLVMDKLNHHHHH
>2d1sA 548 #1-6 %64-64 %546-548
MENMENDENIVVGPKPFYPIEEGSAGTQLRKYMERYAKLGAIAFTNAVTGVDYSYAEYLEKSCCLGKALQNYGLVVDGRIALCSENCEEFFIPVIAGLFIGVGVAPTNEIYTLRELVHSLGISKPTIVFSSKKGLDKVITVQKTVTTIKTIVILDSKVDYRGYQCLDTFIKRNTPPGFQASSFKTVEVDRKEQVALIMNSSGSTGLPKGVQLTHENIVTRFSHARDPIYGNQVSPGTAVLTVVPFHHGFGMFTTLGYLICGFRVVMLTKFDEETFLKTLQDYKCTSVILVPTLFAILNKSELLNKYDLSNLVEIASGGAPLSKEVGEAVARRFNLPGVRQGYGLTETTSAIIITPEGDDKPGASGKVVPLFKAKVIDLDTKKSLGPNRRGEVCVKGPMLMKGYVNNPEATKELIDEEGWLHTGDIGYYDEEKHFFIVDRLKSLIKYKGYQVPPAELESVLLQHPSIFDAGVAGVPDPVAGELPGAVVVLESGKNMTEKEVMDYVASQVSNAKRLRGGVRFVDEVPKGLTGKIDGRAIREILKKPVAKM
>2d4pA 141 #131-141
MRFRPFTEEDLDRLNRLAGKRPVSLGALRFFARTGHSFLAEEGEEPMGFALAQAVWQGEATTVLVTRIEGRSVEALRGLLRAVVKSAYDAGVYEVALHLDPERKELEEALKAEGFALGPLVLAVRVLGSRGARGETRGVLE
>2d6yA 202 #1-6 %64-64 %104-104 %153-153 %163-163 #193-202
MAARDPEATKARIFEAAVAEFARHGIAGARIDRIAAEARANKQLIYAYYGNKGELFASVLEKKMLDLAISVPVDPDDIEGWIDRLLDYHAAHPELLRLLFWEGMEYGTAELPHEAERQEHYARKVAAVRDGQERGVITDAIPAPDLLFLLVAMANWAVVVPQMKRILVGGGDAGTDGLRDSIKKAARRIVDRRSLEHHHHHH
>2ddxA 333 #325-333
LDGVLVPESGILVSVGQDVDSVNDYASALGTIPAGVTNYVGIVNLDGLNSDADAGAGRNNIAELANAYPTSALVVGVSMNGEVDAVASGRYNANIDTLLNTLAGYDRPVYLRWAYEVDGPWNGHSPSGIVTSFQYVHDRIIALGHQAKISLVWQVASYCPTPGGQLDQWWPGSEYVDWVGLSYFAPQDCNWDRVNEAAQFARSKGKPLFLNESTPQRYQVADLTYSADPAKGTNRQSKTSQQLWDEWFAPYFQFMSDNSDIVKGFTYINADWDSQWRWAAPYNEGYWGDSRVQANALIKSNWQQEIAKGQYINHSETLFETLGYGSTHHHHHH
>2dg1F 333 #1-5 #327-333
MAMSQQDLPTLFYSGKSNSAVPIISESELQTITAEPWLEISKKGLQLEGLNFDRQGQLFLLDVFEGNIFKINPETKEIKRPFVSHKANPAAIKIHKDGRLFVCYLGDFKSTGGIFAATENGDNLQDIIEDLSTAYCIDDMVFDSKGGFYFTDFRGYSTNPLGGVYYVSPDFRTVTPIIQNISVANGIALSTDEKVLWVTETTANRLHRIALEDDGVTIQPFGATIPYYFTGHEGPDSCCIDSDDNLYVAMYGQGRVLVFNKRGYPIGQILIPGRDEGHMLRSTHPQFIPGTNQLIICSNDIEMGGGSMLYTVNGFAKGHQSFQFQLEHHHHHH
>2dg7A 195 %1-1 %87-87 #188-195
MARWDPGAEQRLKRAALELYSEHGYDNVTVTDIAERAGLTRRSYFRYFPDKREVLFGGSELLPPAVARAVLAADPGAAPLTAVLDAMSQVGAQLVAQVEGAAQRRAVIDASPELQERERTKSAAISRAVQDALVRRQVDADTAELVAQLATVAFGSAFRRWIDAEGHADFGSCLDTVTDRLRAVLTGLEHHHHHH
>2dg8A 193 #1-6 #182-193
MATGHTDPQRRERILAATLDLIAEEGIARVSHRRIAQRAGVPLGSMTYHFTGIEQLLREAFGRFTDHIVAVFDEHLGAAADRDEAREAVADLVHELSEDSQRDLVLTQELYTLAARQPAYRELTHEWMRRSRVHLEKHFDPGTARQLDALIEGLTLHRALAREPHGRALTLEAIARITTTDRPAPLEHHHHHH
>2dm9A 198 #1-80
MNGAELIIQEINKEAERKIEYILNEARQQAEKIKEEARRNAEAKAEWIIRRAKTQAELEKQRIIANARLEVRRKRLAIQEEIISSVLEEVKRRLETMSEDEYFESVKALLKEAIKELNEKKVRVMSNEKTLGLIASRIEEIKSELGDVSIELGETVDTMGGVIVETEDGRIRIDNTFEARMERFEGEIRSTIAKVLFG
>2dxqB 150 #1-5 %45-45 %119-119 %150-150
MSSDAISLRAAGPGDLPGLLELYQVLNPSDPELTTQEAGAVFAAMLAQPGLTIFVATENGKPVATATLLIVPNLTRAARPYAFIENVVTLEARRGRGYGRTVVRHAIETAFGANCYKVMLLTGRHDPAVHAFYESCGFVQNKTGFQIRQD
>2dy0A 190 #1-8
GSSGSSGMTATAQQLEYLKNSIKSIQDYPKPGILFRDVTSLLEDPKAYALSIDLLVERYKNAGITKVVGTEARGFLFGAPVALGLGVGFVPVRKPGKLPRETISETYDLEYGTDQLEIHVDAIKPGDKVLVVDDLLATGGTIEATVKLIRRLGGEVADAAFIINLFDLGGEQRLEKQGITSYSLVPFPGH
>2e0nB 259 #1-6 %74-75 #246-259
MNNQGSIISVSLGPGDPGLITVKALSQLREADVIYYPGTVSASGAVTSVALDILKEFDLDPSKLRGMLVPMSRSRGAAEASYAANYASMAEEVQAGRRVAVVSVGDGGFYSTASAIIERARRDGLDCSMTPGIPAFIAAGSAAGMPLALQSDSVLVLAQIDEIGELERALVTHSTVVVMKLSTVRDELVSFLERYAKPFLYAEKVGMAGEFITMEVDALRSRAIPYFSLLVCSPHCRQSTLSPFASKLAAALEHHHHHH
>2e3nA 255 #1-21 %192-194
SNSLHWPTSLPSGDAFSSVGTHRFVQKVEEMVQNHMTYSLQDVGGDANWQLVVEEGEMKVYRREVEENGIVLDPLKATHAVKGVTGHEVCNYFWNVDVRNDWETTIENFHVVETLADNAIIIYQTHKRVWPASQRDVLYLSVIRKIPALTENDPETWIVCNFSVDHDSAPLNNRCVRAKINVAMICQTLVSPPEGNQEISRDNILCKITYVANVNPGGWAPASVLRAVAKREYPKFLKRFTSYVQEKTAGKPILF
>2f3lA 184 #1-51 %134-135 %184-184
MHHHHHHSSGLVPRGSGMKETAAKFERQHMDSPDLGTDDDDKAMAMVTGSSASYEDVKLIGEDFSGKSLTYAQFTNADLTDSNFSEADLRGAVFNGSALIGADLHGADLTNGLAYLTSFKGADLTNAVLTEAIMMRTKFDDAKITGADFSLAVLDVYEVDKLCDRADGVNPKTGVSTRESLRCQ
>2f4wB 187 #1-12 #98-106 #174-187
GSMSSTSSKRAPTTATQRLKQDYLRIKKDPVPYICAEPLPSNILEWHYVVRGPEMTPYEGGYYHGKLIFPREFPFKPPSIYMITPNGRFKCNTRLCLSITDFHPDTWNPAWSVSTILTGLLSFMVEKGPTLGSIETSDFTKRQLAVQSLAFNLKDKVFCELFPEVVEEIKQKQKAQDELSSRPQTLP
>2fcaB 213 #1-10
MRMRHKPWWDDFLAENADIAISNPADYKGKWNTVFGNDNPIHIEVGTGKGQFISGMAKQNPDINYIGIELFKSVIVTAVQKVKDSEAQNVKLLNIDADTLTDVFEPGEVKRVYLNFSDPWPKKRHEKRRLTYSHFLKKYEEVMGKGGSIHFKTDNRGLFEYSLKSFSEYGLLLTYVSLDLHNSNLEGNIMTEYEEKFSALGQPIYRAEVEWRT
>2fkkA 206 #1-9 #157-169
DEIIDETDNLYVSQGPGVDISGDVNLTDFDKIGWPNVEAVQSYQREFNAVSNIFDTIYPIGTIYENAVNPNNPVTYMGFGSWKLFGQGKVLVGWNEDISDPNFALNNNDLDSGGNPSHTAGGTGGSTSVTLENTNLPATETDEEVLIVDENGSVIVGGCQYDPDESGPIYTKYREAKASTNSTHTPPTSITNIQPYITVYRWIRIA
>2fsdB 142 #1-32
MSYYHHHHHHLESTSLYKKAGSENLYFQGNKKDIPWTDLNRASGVGSTGILQARIINGVIYVRGNSIPVPNVAPNFIVPVGTFPPAFGTNLPQFDSSGTFYSHGNLSLSLINMSPSGIAVGNPNNTSMNGKTISFALSAPLL
>2g3aA 152 #1-16 %87-87 %99-99 %110-110 %117-117
MKPKSGAVRRLEKNTMNFVLSDVADAEAEKAIRDPLVAYNLARFGESDKRDLNITIRNDDNSVTGGLVGHTARGWLYVQLLFVPEAMRGQGIAPKLLAMAEEEARKRGCMGAYIDTMNPDALRTYERYGFTKIGSLGPLSSGQSITWLEKRF
>2g5gX 268 #1-11 %35-35 %62-62 %84-84 %204-204 %267-268
GSHMAVLQKSSPLQENKDFYILDTHTQKKISFEDMILELLKADVILLGEKHDEVKHKISQVMIFNALEGNLSSQNINFDVALEMLASTEQNHLDKAFKNKKTIKANELTNALNWDKVWKWKDYEQFVNVVFYSKSKILGANLSRSEITSIYNGAQPLKGYVSTTNEVKKQLFDIISLSHKLNPEENKELLDKLVEIQQFKDRRMADVLVHHVNKVLLLAGSYHTSKKIGIPLHIQDFKSSKKIVVVNLSYGEIDLKDSDYVLIYKGEE
>2g9wB 138 %1-2 %15-15 %46-46 %63-65 %83-83 #125-138
MAKLTRLGDLERAVMDHLWSRTEPQTVRQVHEALSARRDLAYTTVMAVLQRLAKKNLVLQIRDDRAHRYAPVHGRDELVAGLMVDALAQAEDSGSRQAALVHFVERVGADEADALRRALAELEAGHGNRPPAGAATET
>2ga8A 359 %1-1 %45-45 #114-118 %121-121 #139-150 %208-208 #211-217 #355-359
MVDTHKLADDVLQLLDNRIEDNYRVCVILVGSPGSGKSTIAEELCQIINEKYHTFLSEHPNVIEVNDRLKPMVNLVDSLKTLQPNKVAEMIENQGLFKDHVEDVNFQPVKYSALTSNNEECTAVVARGGTANAIRIAAVDNPVNVNKLAQDSINIAQIVPMDGFHLSRRCLDLFKDPQTAHKRRGSPSTFDSNNFLQLCKILAKTSLCKVSSHHKFYSTSSVFEKLSKTFSQTIPDIFVPGFNHALKDPTPDQYCISKFTRIVILEGLYLLYDQENWKKIYKTLADTGALLVYKIDIDYEATEERVAKRHLQSGLVTTIAEGREKFRSNDLLNGRDIDNHLIKVDNIVHIRNDHHHHHH
>2gkgA 127 #1-5
GSHMSKKILIVESDTALSATLRSALEGRGFTVDETTDGKGSVEQIRRDRPDLVVLAVDLSAGQNGYLICGKLKKDDDLKNVPIVIIGNPDGFAQHRKLKAHADEYVAKPVDADQLVERAGALIGFPE
>2gm3E 175 #1-4 %9-9 #56-65 %77-77 #137-144 %159-159
SGSEPTKVMVAVNASTIKDYPNPSISCKRAFEWTLEKIVRSNTSDFKILLLHVQVVDEDGFDDVDSIYASPEDFRDMRQSNKAKGLHLLEFFVNKCHEIGVGCEAWIKTGDPKDVICQEVKRVRPDFLVVGSRGLGRFQKVFVGTVSAFCVKHAECPVMTIKRNADETPSDPADD
>2h62C 129 #1-33 #118-129
QNLDSMLHGTGMKSDSDQKKSENGVTLAPEDTLPFLKCYCSGHCPDDAINNTCITNGHCFAIIEEDDQGETTLASGCMKYEGSDFQCKDSPKAQLRRTIECCRTNLCNQYLQPTLPPVVIGPFFDGSIR
>2h6lA 146 %1-1 %67-67 %81-81 #141-146
MKVFEFEVGKGFLLRLDYGKDLVRQIEEFLEEKGIHAAHISAIGAVRSAVIGYYDQEKKEYVKKELMEPLEILSLSGNVSMKDSKPFCHIHVLLGKDGEVYGGHLFSAEVFACEVFVLPLSGEAPERAFDEQTGLFLWLEHHHHHH
>2heuB 401 #1-11
MHHHHHHLEVLFQGPSSTVTIEYFNQKKEMTKTLEEITRDFEKENPKIKVKVVNVPNAGEVLKTRVLAGDVPDVVNIYPQSIELQEWAKAGVFEDLSNKDYLKRVKNGYAEKYAVNEKVYNVPFTANAYGIYYNKDKFEELGLKVPETWDEFEQLVKDIVAKGQTPFGIAGADAWTLNGYNQLAFATATGGGKEANQYLRYSQPNAIKLSDPIMKDDIKVMDILRINGSKQKNWEGAGYTDVIGAFARGDVLMTPNGSWAITAINEQKPNFKIGTFMIPGKEKGQSLTVGAGDLAWSISATTKHPKEANAFVEYMTRPEVMQKYYDVDGSPTAIEGVKQAGEDSPLAGMTEYAFTDRHLVWLQQYWTSEADFHTLTMNYVLTGDKQGMVNDLNAFFNPMKM
>2hkuA 215 #1-19 %118-118 %120-120 %151-151 #211-215
GHMVPQTGRAARATRESGRQTRDALFTAATELFLEHGEGVPITQICAAAGAHPNQVTYYYGSKERLFVEVACAAVLRAGKRAEDDAATAETVGDYTEKLVGSLLGPGAPSVELFTSAMLMTGRRSELRDLITDTLRTLHSSGEVALIRTLMRTGWQLRAGIDVESKAFWSAIFGLVIQKTATGESFGYSLEEAVAVIFANLQIPETVRNTSIDGS
>2hqyA 305 #299-305
MIPFKDITLADRDTITAFTMKSDRRNCDLSFSNLCSWRFLYDTQFAVIDDFLVFKFWAGEQLAYMMPVGNGDLKAVLRKLIEDADKEKHNFCMLGVCSNMRADLEAILPERFIFTEDRAYADYIYLRSDLATLKGKKFQAKRNHINRFRNTYPDYEYTPITPDRIQECLDLEAEWCKVNNCDQQEGTGNERRALIYALHNFEALGLTGGILHVNGKIVAFTFGMPINHETFGVHVEKADTSIDGAYAMINYEFANRIPEQYIYINREEDLGIEGLRKAKLSYQPVTILEKYMACLKDHPMDMVRW
>2i74B 189 %1-1 #182-189
LERKEILFIPSENEKISKQFHLRYDIVRDRYIRVSDNNTNISGWENGVWKMESIFRKVEKDWNMVYLARKEGSSFAYISWKFECGSAGLKVDTVSIRTSSQSFESGSVRWKLRSETAQVNLLGDKNLRSYNDFSGATEVTLEAELSRGDGDVAWQHTQLFRQSLNDSGENGLEIIITFNDLLEHHHHHH
>2ibdB 204 #1-14 %61-61 %140-140 %203-204
MTPPPADDTSGKSGRRTELLDIAATLFAERGLRATTVRDIADAAGILSGSLYHHFDSKESMVDEILRGFLDDLFGKYREIVASGLDSRATLEALVTTSYEAIDASHSAVAIYQDEVKHLVANERFTYLSELNTEFRELWMGVLEAGVKDGSFRSDIDVELAFRFLRDTAWVAVRWYRPGGSVTVDTVAKQYLSIVLDGLASPHN
>2ic6A 78 #1-4 %76-78
GSHMSTLKEVQDNITLHEQRLVTTRQKLKDAERAVELDPDDVNKSTLQSRRAAVSALETKLGELKRELADLIAAQKLA
>2igtB 332 #1-20 %22-22 #93-96 %98-98 %213-213 %254-254 %283-283 %287-287 %291-291 %331-332
MGSSHHHHHHSSGRENLYFQGMQRTGELPAEHVPVILESSGAGDFHLIDSGNGLKLEQYGDYRVVRPEAQALWRPLVPDRVWQNADAIFTGDTDEDGMGRWRFPKEALGETWPLSLLGVEFLGRFTAFRHVGVFPEQIVHWEWLKNAVETADRPLKVLNLFGYTGVASLVAAAAGAEVTHVDASKKAIGWAKENQVLAGLEQAPIRWICEDAMKFIQREERRGSTYDIILTDPPKFGRGTHGEVWQLFDHLPLMLDICREILSPKALGLVLTAYSIRASFYSMHELMRETMRGAGGVVASGELVIREAGLDGKTPGRVLSTSLFSRWEPKGS
>2ih2D 421 #1-20 #414-421
MGLPPLLSLPSNSAPRSLGRVETPPEVVDFMVSLAEAPRGGRVLEPACAHGPFLRAFREAHGTAYRFVGVEIDPKALDLPPWAEGILADFLLWEPGEAFDLILGNPPYGIVGEASKYPIHVFKAVKDLYKKAFSTWKGKYNLYGAFLEKAVRLLKPGGVLVFVVPATWLVLEDFALLREFLAREGKTSVYYLGEVFPQKKVSAVVIRFQKSGKGLSLWDTQESESGFTPILWAEYPHWEGEIIRFETEETRKLEISGMPLGDLFHIRFAARSPEFKKHPAVRKEPGPGLVPVLTGRNLKPGWVDYEKNHSGLWMPKERAKELRDFYATPHLVVAHTKGTRVVAAWDERAYPWREEFHLLPKEGVRLDPSSLVQWLNSEAMQKHVRTLYRDFVPHLTLRMLERLPVRREYGFHTSPESARNF
>2it2A 200 %1-1 %5-5 %20-20 %61-61 %63-63 #65-71 #139-142 %153-153 %181-181
MLLYMRFTENFERAKKEALMSLEIALRKGEVDEDIIPLLKKINSIENYFTTSSCSGRISVMEMPHFGDKVNAKWLGKWHREVSLYEVLEAIKKHRSGQLWFLVRSPILHVGAKTLEDAVKLVNLAVSCGFKYSNIKSISNKKLIVEIRSTERMDVLLGENGEIFVGEEYLNKIVEIANDQMRRFKEKLKRLESKINALNR
>2ixaA 444 #1-18
MGALIPSSTLFNIFDFNPKKVRIAFIAVGLRGQTHVENMARRDDVEIVAFADPDPYMVGRAQEILKKNGKKPAKVFGNGNDDYKNMLKDKNIDAVFVSSPWEWHHEHGVAAMKAGKIVGMEVSGAITLEECWDYVKVSEQTGVPLMALENVCYRRDVMAILNMVRKGMFGELVHGTGGYQHDLRPVLFNSGINGKNGDGVEFGEKAFSEAKWRTNHYKNRNGELYPTHGVGPLHTMMDINRGNRLLRLSSFASKARGLHKYIVDKGGESHPNAKVEWKQGDIVTTQIQCHNGETIVLTHDTSLQRPYNLGFKVQGTEGLWEDFGWGEAAQGFIYFEKIMNHSHRWDSSEKWIKEYDHPMWKKHEQKAVGAGHGGMDYFLDNTFVECIKRNEAFPLDVYDLATWYSITPLSEKSIAENGAVQEIPDFTNGKWKNAKNTFAINDDY
>2iz6B 176 #1-11 #78-84 %175-176
HHHHHHGCMSGRKPIIGVMGPGKADTAENQLVMANELGKQIATHGWILLTGGRSLGVMHEAMKGAKEAGGTTIGVLPGPDTSEISDAVDIPIVTGLGSARDNINALSSNVLVAVGMGPGTAAEVALALKAKKPVVLLGTQPEAEKFFTSLDAGLVHVAADVAGAIAAVKQLLAKLN
>2j0aA 280 #1-8 #70-76 #132-150 %278-280
GPMNPGPLELQLGDIFIAVKTTWAFHRSRLDLLLDTWVSRIRQQTFIFTDSPDERLQERLGPHLVVTQCSAEHSHPALSCKMAAEFDAFLVSGLRWFCHVDDDNYVNPKALLQLLKTFPQDRDVYVGKPSLNRPIHASELQSKQRTKLVRFWFATGGAGFCINRQLALKMVPWASGSHFVDTSALIRLPDDCTVGYIIECKLGGRLQPSPLFHSHLETLQLLGAAQLPEQVTLSYGVFEGKLNVIKLPGPFSHEEDPSRFRSLHCLLYPDTPWCPLLAAP
>2j0sT 150 #1-32 #61-78 #95-150
DTKSTVTGERQSGDGQESTEPVENKVGKKGPKHLDDDEDRKNPAYIPRKGLFFEHDLRGQTQEEEVRPKGRQRKLWKDEGRWEHDKFREDEQAPKSRQELIALYGYDIRSAHNPDDIKPRRIRKPRYGSPPQRDPNWNGERLNKSHRHQG
>2j8kA 201 #1-19 #196-201
MGSSHHHHHHSSGLVPRGSHMDVEKLRQLYAAGERDFSIVDLRGAVLENINLSGAILHGAMLDEANLQQANLSRADLSGATLNGADLRGANLSKADLSDAILDNAILEGAILDEAVLNQANLKAANLEQAILSHANIREADLSEANLEAADLSGADLAIADLHQANLHQAALERANLTGANLEDANLEGTILEGGNNNLAT
>2jkuA 94 #1-23 #59-94
MHHHHHHSSGVDLGTENLYFQSMTSSVLRSPMPGVVVAVSVKPGDAVAEGQEICVIEAMKMQNSMTAGKTGTVKSVHCQAGDTVGEGDLLVELE
>2nrhB 219 %1-2 %18-19 %35-35 %130-132 %167-168 #210-219
MSLLLCDIGNSNANFLDDNKYFTLNIDQFLEFKNEQKIFYINVNEHLKEHLKNQKNFINLEPYFLFDTIYQGLGIDRIAACYTIEDGVVVDAGSAITIDIISNSIHLGGFILPGIANYKKIYSHISPRLKSEFNTQVSLDAFPQKTMDALSYGVFKGIYLLIKDAAQNKKLYFTGGDGQFLANYFDHAIYDKLLIFRGMKKIIKENPNLLYEGHHHHHH
>2nxfA 322 %1-2 %80-80 #117-122 %306-306 %308-308
SEDPVFTFGLIADVQYADIEDGENYLRTRRRYYRGSADLLRDAVLQWRRERVQCVVQLGDIIDGHNRRRDASDRALDTVMAELDACSVDVHHVWGNHEFYNFSRPSLLSSRLNSAQRTGTDTGSDLIGDDIYAYEFSPAPNFRFVLLDAYDLSVIGREEESEKHTHSWRILTQHNHNLQDLNLPPVSVGLEQRFVKFNGGFSEQQLQWLDAVLTLSDHKQERVLIFSHLPVHPCAADPICLAWNHEAVLSVLRSHQSVLCFIAGHDHDGGRCTDSSGAQHITLEGVIETPPHSHAFATAYLYEDRMVMKGRGRVEDLTITYS
>2o4aA 93 #1-6 %91-93
GSHMNTEVSSEIYQWVRDELKRAGISQAVFARVAFNRTQGLLSEILRKEEDPKTASQSLLVNLRAMQNFLQLPEAERDRIYQDERERSLRKRK
>2o5nB 319 #1-4 %20-20 %49-49 %120-120 %198-198 %205-205 %215-215 %273-273 #279-319
EVVRPEVNRTGTVDICQGPMELIFSVSRTSSGATGERISLKNTLSIVSMENGGKPGTYEWSFPANESWPEIQFLLQNREFVSKYYADVVQTPGELVVEYRCPVPQFNCTITHRWKGETIMSFDGAIQTIRSVTSEYTTKNEDTLVKYIRGLNVTLLTDNAKSIEHRWTEICKKLKDADRPDDNQYTLEDDILEDDIEMDIVQCQMTTQVPLKYHMTVWSAGRDSRAIALSADYYTDIEVASYLPVNRSQILNTTCEITSSSGWTVRLRFSEEMVAASKARQAQKRPLLPVEPHGFMSDEHGPAFVQRTINDSRLTLVPR
>2o6lA 170 %1-3 %11-11 %31-31 %35-35 %109-109 %125-125 %139-139 %162-162 #166-170
SNAAKPLPKEMEDFVQSSGENGVVVFSLGSMVSNMTEERANVIASALAQIPQKVLWRFDGNKPDTLGLNTRLYKWIPQNDLLGHPKTRAFITHGGANGIYEAIYHGIPMVGIPLFADQPDNIAHMKARGAAVRVDFNTMSSTDLLNALKRVINDPSYKENVMKLSRIQHD
>2o90A 122 #116-122
MDIVFIEQLSVITTIGVYDWEQTIEQKLVFDIEMAWDNRKAAKSDDVADCLSYADIAETVVSHVEGARFALVERVAEEVAELLLARFNSPWVRIKLSKPGAVARAANVGVIIERGNNLKENN
>2oaiA 94 #1-7 %12-12 #38-44 %53-53 %87-87
SNAENTDEDALMVTREDGSFLIDGTLPIEELREVLGAELPDGEENNYHTLAGMCISYFGRIPHVGEYFDWAGWRIEIVDLDGARIDKLLLQRLN
>2ofzA 138 #1-12
MGSDKIHHHHHHNTASWFTALTQHGKEELRFPRGQGVPINTNSGPDDQIGYYRRATRRVRGGDGKMKELSPRWYFYYLGTGPEASLPYGANKEGIVWVATEGALNTPKDHIGTRNPNNNAATVLQLPQGTTLPKGFYA
>2oikB 154 #1-7 %54-54 %66-66 %80-80 %93-93 #146-154
GMTRTMSFHKNCELCTTAGGEILWQDALCRVVHVENQDYPGFCRVILNRHVKEMSDLRPAERDHLMLVVFAVEEAVREVMRPDKINLASLGNMTPHVHWHVIPRFKRDRHFPNSVWGETKRESLPQALDQGSTTALKKAISVRLDQGEPVFMGM
>2okfA 140 #1-4 #38-44 %125-125
GMSARDVFHEVVKTALKKDGWQITDDPLTISVGGVNLSIDLAAQKLIAAERQGQKIAVEVKSFLKQSSAISEFHTALGQFINYRGALRKVEPDRVLYLAVPLTTYKTFFQLDFPKEIIIENQVKMLVYDVEQEVIFQWIN
>2oocA 113 #1-8 %44-44 %113-113
GMARRDISGAVDFAYLEGFAAGDFAVVDEVLALFREQAALWAPMLDPTHPGWKDAVHTVKGAARGVGAFNLGEVCERCEAGQESLEGVRTALDAALLDIAAYAHEQALRSLKG
>2oplB 187 #1-5 %17-17 %41-41 %66-66 %163-163
GMSQTTVVNGVNVDQLMATIEQIKAKPEIAQFKFRATNQWMGGTHNQATIKDFYGACAEDDTRKPMVFDLDEPPVLLGENRGANPVEYLLVALSGCLTTSLVAHAAARGIALRGVKSRYEGDIDLRGFLGLSEEVPVGYREIRVFFSIDADLTDGQKEELIRMAQKYSPVYNTVAKPVPVAVLLDRG
>2oqmD 192 #1-18 %20-20 %32-32 %54-54 %185-185 %191-192
MGSDKIHHHHHHENLYFQGMLYDLTVVQFSKMLKNLNAIFDKAEAFAELKKVDMDVLLNSRLAADQFNLIRQVQIACDTAKVGVARLTGQLETAPKHDDSETTLAELRQRIASVLTYLEGFSEADFANAATIQISQPRWQGKYLTGYEFAIEHAIPNLYFHITTAYGILRHNGVEVGKKDYLGAMPYKAPIL
>2oxgD 124 #1-12 %122-124
MRGSHHHHHHGSSTVDELTAAFTGGAATGEGGLTLTAPEIAENGNTVPIEVKAPGAVAIMLLAAGNPEPAVATFNFGPAAADQRAATRIRLAQTQDVIALAKMADGSVVKAQTTVKVTIGGCGG
>2oz8A 389 %1-2 #92-97 #380-389
MSLSLSHFRITRFQFARDRVIGDSQVRADDVNVAALELVSESGEVGLGFIQTLFNPLPDQQEIESVFEHEVWPSLKGNRAIALVHRVNRPRGGNQRAYSLPFHEAVQVALWDLAAKEAGLPLHVLLGSRRNRVKAYASGLDFHLDDDAFVSLFSHAASIGYSAFKIKVGHRDFDRDLRRLELLKTCVPAGSKVMIDPNEAWTSKEALTKLVAIREAGHDLLWVEDPILRHDHDGLRTLRHAVTWTQINSGEYLDLQGKRLLLEAHAADILNVHGQVTDVMRIGWLAAELGIPISIGNTFLEAGVHMAVALPEVEWLEYSFQNFDHLVEQPIEIRDGYAYAPDRPGHGLVLSEKARGEWSRPRRLARSELGAAPENPRLPAKEGHHHHHH
>2p0sB 143 #1-7 %9-9 %46-46 #130-143
SNAQLGGDMKTIAIADRTGEYEQLFKENDEFRFVHAEKTAEEYRKMGADKSGIDAVLEIRQDLLEDPNAVAIYGYKQLPASVSNHISRILSDYLSDKKIASYNIPDIKQILADSKIELSVHTYKWSEDGTNERTSGELASGIS
>2p51A 333 #1-17 #273-333
GMNSNFSYPALGVDGISSQISPIRDVWSTNLQQEMNLIMSLIERYPVVSMDTEFPGVVARPLGVFKSSDDYHYQTLRANVDSLKIIQIGLALSDEEGNAPVEACTWQFNFTFNLQDDMYAPESIELLTKSGIDFKKHQEVGIEPADFAELLIGSGLVLQEEVTWITFHSGYDFAYLLKAMTQIPLPAEYEEFYKILCIYFPKNYDIKYIMKSVLNNSKGLQDIADDLQIHRIGPQHQAGSDALLTARIFFEIRSRYFDGSIDSRMLNQLYGLGSTGSVLWHNNSSTPQIQFRDLPGAHPSPTPSNAGIPTTLTNTSSAPNFANSTFRFPPRVV
>2pkdF 111 #1-4
MKDSEIFTVNGILGESVTFPVNIQEPRQVKIIAWTSKTSVAYVTPGDSETAPVVTVTHRNYYERIHALGPNYNLVISDLRMEDAGDYKADINTQADPYTTTKRYNLQIYRR
>2ps5B 374 %1-1 #355-374
MENFPTEYFLNTTVRLLEYIRYRDSNYTREERIENLHYAYNKAAHHFAQPRQQQLLKVDPKRLQASLQTIVGMVVYSWAKVSKECMADLSIHYTYTLVLDDSKDDPYPTMVNYFDDLQAGREQAHPWWALVNEHFPNVLRHFGPFCSLNLIRSTLDFFEGCWIEQYNFGGFPGSHDYPQFLRRMNGLGHCVGASLWPKEQFNERSLFLEITSAIAQMENWMVWVDDLMSFYKEFDDERDQISLVKNYVVSDEISLHEALEKLTQDTLHSSKQMVAVFSDKDPQVMDTIECFMHGYVTWHLCDRRYRLSEIYEKVKEEKTEDAQKFCKFYEQAANVGAVSPSEWAYPPVAQLANVRSKDVKEVQKPFLSSIELVE
>2q28B 564 #1-4 #555-564
MSDQLQMTDGMHIIVEALKQNNIDTIYGVVGIPVTDMARHAQAEGIRYIGFRHEQSAGYAAAASGFLTQKPGICLTVSAPGFLNGLTALANATVNGFPMIMISGSSDRAIVDLQQGDYEELDQMNAAKPYAKAAFRVNQPQDLGIALARAIRVSVSGRPGGVYLDLPANVLAATMEKDEALTTIVKVENPSPALLPCPKSVTSAISLLAKAERPLIILGKGAAYSQADEQLREFIESAQIPFLPMSMAKGILEDTHPLSAAAARSFALANADVVMLVGARLNWLLAHGKKGWAADTQFIQLDIEPQEIDSNRPIAVPVVGDIASSMQGMLAELKQNTFTTPLVWRDILNIHKQQNAQKMHEKLSTDTQPLNYFNALSAVRDVLRENQDIYLVNEGANTLDNARNIIDMYKPRRRLDCGTWGVMGIGMGYAIGASVTSGSPVVAIEGDSAFGFSGMEIETICRYNLPVTIVIFNNGGIYRGDGVDLSGAGAPSPTDLLHHARYDKLMDAFRGVGYNVTTTDELRHALTTGIQSRKPTIINVVIDPAAGTESGHITKLNPKQVAGN
>2q3tA 157 #1-35 %157-157
SELRPSGDSGSSDVDAEISDGFSPLDTSHRDVADEGSLLRRAEMYQDYMKQVPIPTNRGSLIPFTSWVGLSISMKQLYGQPLHYLTNVLLQRWDQSRFGTDSEEQRLDSIIHPTKAEATIWLVEEIHRLTPSHLHMALLWRSDPMYHSFIDPIFPEK
>2q4aB 330 %1-1 #92-98
MAELLLVETPIPQQKHYESKPFPAVISPPSASIPIPALSLPLFTQTIKTQKHYLDSLLHESGAVLFRGFPVNSADDFNDVVEAFGFDELPYVGGAAPRTSVVGRVFTANESPPDQKIPFHHEMAQVREFPSKLFFYCEIEPKCGGETPIVLSHVVYERMKDKHPEFVQRLEEHGLLYVRVLGEDDDPSSPIGRGWKSTFLTHDKNLAEQRAVDLGMKLEWTEDGGAKTVMGPIPAIKYDESRNRKVWFNSMVAAYTGWEDKRNDPRKAVTFGDGKPLPADIVHDCLRILEEECVAVPWQRGDVLLIDNWAVLHSRRPFDPPRRVLASLCK
>2q4kC 251 #1-30 %34-34 %131-131 %251-251
MEPGEELEEEGSPGGREDGFTAEHLAAEAMAADMDPWLVFDARTTPATELDAWLAKYPPSQVTRYGDPGSPNSEPVGWIAVYGQGYSPNSGDVQGLQAAWEALQTSGRPITPGTLRQLAITHHVLSGKWLMHLAPGFKLDHAWAGIARAVVEGRLQVAKVSPRAKEGGRQVICVYTDDFTDRLGVLEADSAIRAAGIKCLLTYKPDVYTYLGIYRANRWHLCPTLYESRFQLGGSARGSRVLDRANNVELT
>2qgmA 445 #1-32 %70-70 %92-92 %104-104 %111-111 %148-148 %152-152 %216-216 #241-251 %269-269 %291-291 %302-302 #355-359 %385-385 #415-419
XNKKRXIAXVSTALLVTGCAEVGNAQTVAVENSGQSVQKNIVKSIQSQANPLKTIEPSKPFEDLKPLKKXIGNAQYVGLGENTHGSSEIFTXKFRLVKYLVTEXGFTNFAXEEDWGNGLKLNEYIQTGKGNPREFLKLLYPTDEIIAXIEWXKDYNADPSNKKKIQFIGLDLKALDQGSFNKVIDYVRLHRPDLLAEVEENYKELSSFTGSIQEYXKLTPKLKEKFKANAERVARLLKDENEQANTEIIPSEYIWAKATASAIEKFTTXLLPNDYPSIIKLHEQYLADHAXWAQETFGGKTXVWAHNIHIAKGIIDEKLYPYVAGQFLKERLDNNYVTIGSTTTEGNFTLYSEYNPSTGGKITTDTIPQDVKSFNYTLGKVPYKXFLLDNRHLKGQAEKWVKAKRPLLSIGGQILPNSSVYFDTSLLEQFDIIFHIRKTSPSHIK
>2qjvA 270 %1-2 %37-37 %63-63 %76-76 %96-96 %133-133 %172-172 %214-214 %223-223 %226-226 %245-245 %251-251 #266-270
GMANLLSTCTSESGNIQHISPQNAGWEYVGFDVWQLKAGESITLPSDERERCLVLVAGLASVKAADSFFYRIGQRMSPFERIPAYSVYLPHHTEAKVTAETDLELAVCSAPGFGELPVRLISPQEVGVEHRGKGRNQRLVHNILPDSQLADSLLVVEVYTNAGATSSWPAHKHDTAVEGQETYLEETYYHRFNPPQGFCLQRVYTDDRSLDECMAVYNRDVVKVPKGYHPVATIAGYDNYYLNVMAGPLRKWRFTWEENHAWINSPDYPR
>2qntA 141 #1-5 %7-7 %66-67 %76-76 #129-141
NLYFQGMRFVNPIPFVRDINRSKSFYRDRLGLKILEDFGSFVLFETGFAIHEGRSLEETIWRTSSDAQEAYGRRNMLLYFEHADVDAAFQDIAPHVELIHPLERQAWGQRVFRFYDPDGHAIEVGESLSQSGENLYFQGGS
>2qsiB 137 #1-16 %82-82 %121-121 #129-137
GHMSGSLARAAARPNAPTLVDEATVDDFIAHSGKIVVLFFRGDAVRFPEAADLAVVLPELINAFPGRLVAAEVAAEAERGLMARFGVAVCPSLAVVQPERTLGVIAKIQDWSSYLAQIGAMLAEVDQPGEAELQSGS
>2qswA 100 #1-10 %16-16
SNAKNIEETELVVEEMLEQYPNGKIVRLLFHGEQAKLPIISHIVQEYQVEVSIIQGNIQQTKQGAVGSLYIQLLGEEQNILAAIEGLRKLRVETEVIGNE
>2qtqC 213 #1-15 %29-29 %72-72 %88-88 %116-116 %207-207 %213-213
GMSSDVQKGDNLETPGARDLLLQTASNIMREGDVVDISLSELSLRSGLNSALVKYYFGNKAGLLKALLDRDMENIVKSVDALLAKDDMSPEAKLRRHISKCIDTYYDYPYLNRLLMRLVRDSDEAEAKRIADQYLLPLHRAYNRFIGEGVKAGVFRPINPQLFYFTVTGAADRFFSARLVLKHCFDQDTLTEQLRDSYREHTVDFIMAGILAH
>2qupA 145 #1-23 %91-93
MDVQRVGKAGLHRVDSKKQQTAAGVSFSEVMGKQRDEKAYERLQALMSKIDDQGKLLSETRTIEELRKYKELVKEFVGDAVELGLRLEERRGFNRRGRTKIYKIVKEVDRKLLDLTDAVLAKEKKGLDILNMVGEIKGLLINIYA
>2r1iB 172 #1-16 %39-39 %165-165
GMDAGRGAEHDEAVTSDDSASVEVPRRATPADAATVAQMLHDFNTEFGAPTPGTDELASRLSHLLAGEDVVVLLAGEPPTGLAVLSFRPNVWYPGPVAILDELYVRPGRRGHRLGSALLAASCGLVRSRGGALLEINVDGEDTDARRFYEARGFTNTEPNGTEPMLYYYREL
>2r6jB 318 #1-8
SGHGMEENGMKSKILIFGGTGYIGNHMVKGSLKLGHPTYVFTRPNSSKTTLLDEFQSLGAIIVKGELDEHEKLVELMKKVDVVISALAFPQILDQFKILEAIKVAGNIKRFLPSDFGVEEDRINALPPFEALIERKRMIRRAIEEANIPYTYVSANCFASYFINYLLRPYDPKDEITVYGTGEAKFAMNYEQDIGLYTIKVATDPRALNRVVIYRPSTNIITQLELISRWEKKIGKKFKKIHVPEEEIVALTKELPEPENIPIAILHCLFIDGATMSYDFKENDVEASTLYPELKFTTIDELLDIFVHDPPPPASAAF
>2r6vA 191 #1-18 %20-20 %29-29 %45-45 %108-108
MGSDKIHHHHHHENLYFQGMEGYRLLYPMRTYLIVSGHGEETNVMAADWVTVVSFDPFIVGVAVAPKRTTHKLIKKYGEFVISVPSLDVLRDVWIAGTKKGPSKLKEMSVTLIPSKKVKVPSIEEALANIECRVIDARSYGDHTFFVGEVVGYTYKDYAFEKGKPNLKAKFLAHVSWSEFVTFSEKVHKAE
>2r7dC 469 %1-2 %153-153 %262-262 %270-270 %308-308 %330-330 %342-342 %369-369 %378-378 %454-454 #462-469
XTQPELTPAQRTEVELLARGRADKSRVLRDLKLPETPEAAHALLLRLGVWDEARTPYADRLRAALNAVELPVPDFDPAEERLDLTHLPTFAIDDEGNQDPDDAVGVEDLGGGLTRLWVHVADVAALVAPDSPLDLEARARGATLYLPDRTIGXLPDELVAKAGLGLHEVSPALSICLDLDPDGNAEAVDVLLTRVKVQRLAYQEAQARLEAGEEPFVTLARLARASRRLREGEGALSIDLPEVRVKADETGASVFPLPKPEXRTVVQECXTLAGWGTAIFADDNEIPLPFATQDYPTREVAGDTLPAXWARRKTLARTRFQPSPGPHHGXGLDLYAQATSPXRRYLDLVVHQQLRAFLAGRDPLSSKVXAAHIAESQXNADATRQAERLSRRHHTLRFIAAQPERVWDAVVVDRRGAQATLLIPDLAFDVQVNTPAAPGTALQVQFADIDLPQXRVRARSVLEHHHHHH
>2reuA 258 #1-4 #49-66
MKEKSIEDIVFEKFQPYINWSIDKLCEHFSINKGEKGLNYRIASAILNLKGKTTKSKPFPEVEEFEKSSIVVKTVHFNKKNVNKESMSFGAFKFEELANEEWEDSEGYPSAQWRNFLLETRFLFFVVKEDEDGVDIFKGIKFFSMPEEDINGPVKRMWDDTVKKLKEGVTLEAVPDKSTKDGWRIKNNFVDKSDDLICHVRPHTNNRDYRGGSNADKLPKKINWINRPDSDDYSDEWMTKQSFWINNDYIKKQVEDLL
>2uv4A 152 #1-8 %151-152
MAHHHHHHEFPKPEFMSKSLEELQIGTYANIAMVRTTTPVYVALGIFVQHRVSALPVVDEKGRVVDIYSKFDVINLAAEKTYNNLDVSVTKALQHRSHYFEGVLKCYLHETLETIINRLVEAEVHRLVVVDENDVVKGIVSLSDILQALVLT
>2uw1A 338 #1-11
MQVTHSMPPQKLEIFKSLDDWARNNVLIHLKSVEKSWQPQDYLPDPVSDGFEEQVRELRERAKEIPDDYFVVLVGDMITEEALPTYMSMLNRCDGIKDETGAEPSAWAMWTRAWTAEENRHGDLLNKYLYLSGRVDMRKIEKTIQYLIGSGMDIKSENSPYLGFIYTSFQERATFISHANTAKLAQHYGDKKLAHICGSIASDEKRHATAYTKIVEKLAEIDPDTTVIAFADMMRKKITMPAHLMYDGSDELLFKHFTAVAQRLGVYSALDYCDILEFLVDKWNVERLTGLSDEGRKAQEYVCELGPKIRRLEERAQGRAKEAPTMPFSWIFDRQVKL
>2uy1A 493 #1-11 #62-65 #271-280 %427-428 #466-493
MDAEEKMGVELSSPSAIMEHARRLYMSKDYRSLESLFGRCLKKSYNLDLWMLYIEYVRKVSQKKFKLYEVYEFTLGQFENYWDSYGLYKEYIEEEGKIEDEQTRIEKIRNGYMRALQTPMGSLSELWKDFENFELELNKITGKKIVGDTLPIFQSSFQRYQQIQPLIRGWSVKNAARLIDLEMENGMKLGGRPHESRMHFIHNYILDSFYYAEEVYFFYSEYLIGIGQKEKAKKVVERGIEMSDGMFLSLYYGLVMDEEAVYGDLKRKYSMGEAESAEKVFSKELDLLRINHLNYVLKKRGLELFRKLFIELGNEGVGPHVFIYCAFIEYYATGSRATPYNIFSSGLLKHPDSTLLKEEFFLFLLRIGDEENARALFKRLEKTSRMWDSMIEYEFMVGSMELFRELVDQKMDAIKADAILPPLPPREHNVQMEGILGRYHCFLDSFNFLDLKIRDNSRLLDEFMENLPKISQQNNVLSNLRVEKVISLLKSVQ
>2v1mA 169 #1-6 %43-43
MSSSHKSWNSIYEFTVKDINGVDVSLEKYRGHVCLIVNVACKCGATDKNYRQLQEMHTRLVGKGLRILAFPCNQFGGQEPWAEAEIKKFVTEKYGVQFDMFSKIKVNGSDADDLYKFLKSRQHGTLTNNIKWNFSKFLVDRQGQPVKRYSPTTAPYDIEGDIMELLEKK
>2v7qJ 66 #1-7 #51-66
GSESGDNVRSSAGAVRDAGGAFGKREQAEEERYFRARAKEQLAALKKHHENEISHHAKEIHHHHHH
>2veqA 565 #1-5 #271-292 #527-544
GSHMLITASSSKEYLPDLLLFWQNYEYWITNIGLYKTKQRDLTRTPANLDTDTEECMFWMNYLQKDQSFQLMNFAMENLGALYFGSIGDISELYLRVEQYWDRRADKNHSVDGKYWDALIWSVFTMCIYYMPVEKLAEIFSVYPLHEYLGSNKRLNWEDGMQLVMCQNFARCSLFQLKQCDFMAHPDIRLVQAYLILATTTFPYDEPLLANSLLTQCIHTFKNFHVDDFRPLLNDDPVESIAKVTLGRIFYRLCGCDYLQSGPRKPIALHTEVSSLLQHAAYLQDLPNVDVYREENSTEVLYWKIISLDRDLDQYLNKSSKPPLKTLDAIRRELDIFQYKVDSLEEDFRSNNSRFQKFIALFQISTVSWKLFKMYLIYYDTADSLLKVIHYSKVIISLIVNNFHAKSEFFNRHPMVMQTITRVVSFISFYQIFVESAAVKQLLVDLTELTANLPTIFGSKLDKLVYLTERLSKLKLLWDKVQLLDSGDSFYHPVFKILQNDIKIIELKNDEMFSLIKGLGSLVPLNKLRQESLLEEEDENNTEPSDFRTIVEEFQSEYNISDILS
>2vm9A 257 #1-5
MSVPAGSVSCLANALLNLRSSTDYNADHGVKNSILNFSNSKDASRFDGSESWSSSVLDKNQFIVAGSDSVKHFVAISTQGRGDHDQWVTSYKLRYTLDNVNWVEYNNGEIINANKDRNSIVTINFNPPIKARSIAIHPQTYNNHISLRWELYALPVKSYSNPSVQVGEVSIGDRSLNSGTGSRTIVRHVKFPVEFLSVPIVSIGCKKVDAHTDNGQMRWEGKSENITTKGFDLTFITWGNNAVYDLTFDYVAVEFNN
>2w2uB 83 #1-9
MAHHHHHHMSAQVMLEEMARKYAINAVKADKEGNAEEAITNYKKAIEVLAQLVSLYRDGSTAAIYEQMINEYKRRIEVLKELI
>2w4sD 113 %1-3 %20-22 #93-113
GAMDTMESIVLNTIVTGLQEPKKEFIARVIKTIGSQRSLQLYENAMKVENSGGLLTADMSRRKTIGGVFCYLLKQLVAEDQITIQEWNYIRQEEKERINAKNILKRNNRRCQV
>2w9yA 140 %1-1 %11-11 #44-47
GAMSVASLPECVKNFFPTEQLEFSSSITADEKPVLHEVFQKHSCFSQCGEMIDEVSKKHPELGKRLATVLEGNKKRLDGLSPAAVEYAKKLIHMVTTTLCSLTVGKPIDDADAKRLHQEFQSLSSEDQAALRKNNPDIKF
>2wfpA 394 %1-2 #53-57
MASMQKLINSVQNYAWGSKTALTELYGIANPQQQPMAELWMGAHPKSSSRITTANGETVSLRDAIEKNKTAMLGEAVANRFGELPFLFKVLCAAQPLSIQVHPNKRNSEIGFAKENAAGIPMDAAERNYKDPNHKPELVFALTPFLAMNAFREFSDIVSLLQPVAGAHSAIAHFLQVPNAERLSQLFASLLNMQGEEKSRALAVLKAALNSQQGEPWQTIRVISEYYPDDSGLFSPLLLNVVKLNPGEAMFLFAETPHAYLQGVALEVMANSDNVLRAGLTPKYIDIPELVANVKFEPKPAGELLTAPVKSGAELDFPIPVDDFAFSLHDLALQETSIGQHSAAILFCVEGEAVLRKDEQRLVLKPGESAFIGADESPVNASGTGRLARVYNKL
>2wlrA 423 %1-3 %59-59 %194-194 %223-223 %273-273 %276-276 %330-330 %340-340 %349-349 %365-365 %376-376 %381-381 #412-423
MASAELAKPLTLDQLQQQNGKAIDTRPSAFYNGWPQTLNGPSGHELAALNLSASWLDKMSTEQLNAWIKQHNLKTDAPVALYGNDKDVDAVKTRLQKAGLTHISILSDALSEPSRLQKLPHFEQLVYPQWLHDLQQGKEVTAKPAGDWKVIEAAWGAPKLYLISHIPGADYIDTNEVESEPLWNKVSDEQLKAMLAKHGIRHDTTVILYGRDVYAAARVAQIMLYAGVKDVRLLDGGWQTWSDAGLPVERGTPPKVKAEPDFGVKIPAQPQLMLDMEQARGLLHRQDASLVSIRSWPEFIGTTSGYSYIKPKGEIAGARWGHAGSDSTHMEDFHNPDGTMRSADDITAMWKAWNIKPEQQVSFYCGTGWRASETFMYARAMGWKNVSVYDGGWYEWSSDPKNPVATGERGPDSSKLEHHHHHH
>2wnkA 238 %1-3 %74-76 #106-114
PEATSCETEGSSISFTVEKAGHVVRFNCPSTLEEIKPAYEAGDSTKVCTTADCSNEAALKDVLKSASLAQAEGSGPSGGNDFTLTVDALPEAETSVFFLCQRTGASRSARRLGTAVPSDKCGVHILVKAAPQAPVCSAQDHTLELQITAANSDTSFVCGGTFNVIKPANAAKVLQGDSCETEVDLVSLVPHASRSALEQSGLIKLSVTDLPQQQQKLCYRCEDSSQKACKVLVTVSAS
>2woyA 356 #1-23 %25-25 %160-160 %273-273 %326-326
HHHHHHPMSNTNIPTTENLYPEGAMVNKNKEGLNIDGKEVLAGSTNYYELTWDLDQYKGDKSSKEAIQNGFYYVDDYPEEALDVRPDLVKVADEKGNQVSGVSVQQYDSLEAAPKKVQDLLKKANITVKGAFQLFSADNPEEFYKQYVATGTSLVITDPMTVKSEFGKTGGKYENKAYQIDFGNGYATEVVVNNVPKITPKKDVTVSLDPTSENLDGQTVQLYQTFNYRLIGGLIPQNHSEELEDYSFVDDYDQAGDQYTGNYKTFSSLNLTMKDGSVIKAGTDLTSQTTAETDATNGIVTVRFKEDFLQKISLDSPFQAETYLQMRRIAIGTFENTYVNTVNKVAYASNTVRTTT
>2wpvF 59 #1-6 #54-59
MSTSASGPEHEFVSKFLTLATLTEPKLPKSYTKPLKDVTNLGVPLPTLKYKYKQNRAKK
>2wq4A 156 %1-1 %87-87 %116-116 #136-156
MPLLSASIVSAPVVTSETYVDIPGLYLDVAKAGIRDGKLQVILNVPTPYATGNNFPGIYFAIATNQGVVADGCFTYSSKVPESTGRMPFTLVATIDVGSGVTFVKGQWKSVRGSAMHIDSYASLSAIWGTAAPSSQGSGNQGAETGGTGAGNIGGG
>2wvbB 148 #1-8 %148-148
MDTPNKDDSIIRFSVSLQQNLLDELDNRIIKNGYSSRSELVRDMIREKLVEDNWAEDNPNDESKIAVLVVIYDHHQRELNQRMIDIQHASGTHVLCTTAIAMDEHNSLETIILQGNSFEIQRLQLEIGGLRGVKFAKLTKASSFEYNE
>2wx3A 51 #44-51
GPHMADLSIILSKSQLQDTLIHLIKNDSSFLSTLHEVYLQVLTKNKDNHNL
>2x4lA 325 #1-27
GIDPFYMGGDGKSDGAGDGSGGAAKSGPWSFKDDRGTTVKLDKVPANIVAFTGVAAALFDYGVEVKGVFGPTTTKDGKPDVQAGDLDVDKVTVLGNEWGKLNVEKYASLAPEVLITTTFDTAGTLWSVPEESKDKVAKLAPSVAISVFDRQLTQPLQRMWELAESLGADMKAKKVTDAKAAFDKAAARLRAAAKAKPEIRVLAGSASPDLFYVSGTNLSVDLEYFKALGVNFVEPSEDAKKATGGWFESLSWENVDKYPADVIIMDDRASTIQPADITEGTWKQLPAVKAGQVIARSPEPILSYDKCTPLLDNLAEAIENAKKVG
>2x5cB 131 #1-29 %131-131
GMGETPEGPMPNKKGKSEGGQIRTIPLKYYKQEYDMAADLVRMLRGLGVFMHAKCPRCGAEGSVSIVETKNGYKYLVIRHPDGGTHTVPKTDISAILKELCEVKKDLEYVLKRYKEYEEEGGVKFCAEGRK
>2x9oA 244 #1-7 %89-89 %136-137 %141-141 %242-244
GPLGSPEFIFDSFLNELHSDITKRGGSPLPLPEGLEECRSSKSSSVIQSWLWDVPGFRRWRVTRLDAGDSLQVFNSVAYPDYNYDHPLMGVDLLWFGARQKLVAVLDFQPLVQDKDYLDRYFSGLKELNQRFPDLNGEETMRSFDPNQYFSSWLLFCRGGAEQADLSLPKAFSAFLKAYWDLHDNAKSIPSTIPPEEVKNLQDKYDIYSAERDPAHGLFTSHFGKDWSNRFLHEFLFPASSSHK
>2xc8B 146 %59-59 %64-64 %96-96 #121-125 #133-146
GIEIVNRKAVWYLTSEIKETETGIEVSAGELHKGDEEVFPVEEVSFDLTPDDTYPVEYMLYLHMNVQTKKVSWSLCKAYLDGEGYCDYQGNERLIMYPVSVTVFPNGTREGTIFLYEKEDREPDRKPPVIVEPQPVGEIGTPDIDE
>2xcbB 142 #1-6 #139-142
GSDGGTLAMLRGLSEDTLEQLYALGFNQYQAGKWDDAQKIFQALCMLDHYDARYFLGLGACRQSLGLYEQALQSYSYGALMDINEPRFPFHAAECHLQLGDLDGAESGFYSARALAAAQPAHEALAARAGAMLEAVTARKDR
>2xrwA 371 %1-1 #174-189 #367-371
MGSRSKRDNNFYSVEIGDSTFTVLKRYQNLKPIGSGAQGIVCAAYDAILERNVAIKKLSRPFQNQTHAKRAYRELVLMKCVNHKNIIGLLNVFTPQKSLEEFQDVYIVMELMDANLCQVIQMELDHERMSYLLYQMLCGIKHLHSAGIIHRDLKPSNIVVKSDCTLKILDFGLARTAGTSFMMTPYVVTRYYRAPEVILGMGYKENVDIWSVGCIMGEMIKGGVLFPGTDHIDQWNKVIEQLGTPCPEFMKKLQPTVRTYVENRPKYAGYSFEKLFPDVLFPADSEHNKLKASQARDLLSKMLVIDASKRISVDEALQHPYINVWYDPSEAEAPPPKIPDKQLDEREHTIEEWKELIYKEVMDLEHHHHHH
>2xvoD 192 #1-12 %107-107
GAMGSPGGSQQVEWVFIPVIKDVTYEFKVDNNDNITELYVNGNKLGPASSLEMDFYFDVDVSNNQVRKFNNVFVLFGVIATKDSNKIKMQLTLNPCDFVRGFVFPSQDPSQLNNIFASNNKVSVSEKAFAILNRKKEGAVSSTINVYITQNTYTGNTKIEKIQQNTIIIEKNTGIVFKIPNDMLNIFRYSTT
>2yf2B 65 #1-5 #52-65
SKKQGDADVCGEVAYIQSVVSDCHVPTEDVKTLLEIRKLFLEIQKLKVELQGLSKEFLEHILHGS
>2yf4C 154 #1-5 #151-154
GIDPFTMSDLPCPPTNAERLHEFHRAIGAATPERPTPPPPELLRLRQTLLDEESAEVRAEIDHLLARQAAGEALSAGDLAPLAHELADLLYVTYGALDQLGIDADAVFAEVHRANLSKASGPRRADGKQLKPEGWRPADVRGVIERLQHAPADD
>2yg9B 225 #1-19
MRGGALHQNRRVTLPSVPLPAVLPPLTDHAGAVAHLSRDPVLAQVTSLCGELPVLAPTPDPFGRLVRSVAGQQLSVKAAQAIYGRLEGLPGGVVPAALLKVSGDDLRGVGLSWAKVRTVQAAAAAAVSGQIDFAHLSGQPDELVIAELVQLPGIGRWTAEMFLLFALARPDVFSSGDLALRQGVERLYPGEDWRDVTARWAPYRSLASRYLWANSARMQAGGAPL
>2yh9C 88 #1-9 %17-17 %31-31 #77-88
QGNYLTANDVSKIRVGMTQQQVAYALGTPLMSDPFGTNTWFYVFRQQPGHEGVTQQTLTLTFNSSGVLTNIDNKPALSGNLEHHHHHH
>2yhcA 225 %1-2 #94-107
DNPPNEIYATAQQKLQDGNWRQAITQLEALDNRYPFGPYSQQVQLDLIYAYYKNADLPLAQAAIDRFIRLNPTHPNIDYVMYMRGLTNMALDDSALQGFFGVDRSDRDPQQARAAFSDFSKLVRGYPNSQYTTDATKRLVFLKDRLAKYEYSVAEYYTERGAWVAVVNRVEGMLRDYPDTQATRDALPLMENAYRQMQMNAQAEKVAKIIAANSSNTLEHHHHHH
>2ykfA 305 %1-2 #93-110 #168-172 #289-305
GAMSTLGDLLAEHTVLPGSAVDHLHAVVGEWQLLADLSFADYLMWVRRDDGVLVCVAQCRPNTGPTVVHTDAVGTVVAANSMPLVAATFSGGVPGREGAVGQQNSCQHDGHSVEVSPVRFGDQVVAVLTRHQPELAARRRSGHLETAYRLCATDLLRMLAEGTFPDAGDVAMSRSSPRAGDGFIRLDVDGVVSYASPNALSAYHRMGLTTELEGVNLIDATRPLISDPFEAHEVDEHVQDLLAGDGKGMRMEVDAGGATVLLRTLPLVVAGRNVGAAILIRDVTEVKRRDRALISKDATIREIHH
>2yveB 185 %1-2 #175-185
MRTSKKEMILRTAIDYIGEYSLETLSYDSLAEATGLSKSGLIYHFPSRHALLLGMHELLADDWDKELRDITRDPEDPLERLRAVVVTLAENVSRPELLLLIDAPSHPDFLNAWRTVNHQWIPDTDDLENDAHKRAVYLVQLAADGLFVHDYIHDDVLSKSKRQAMLETILELIPSQTELHHHHHH
>2ywvB 244 %1-2 #240-244
GHMPTKQQLLYEGKAKKIYATDEPDVLWVEYKDSATAFNGEKKATIAGKGRLNNEISSLLFLKLREAGIANHFIEKLSPTEQLVRRVTIIPLEVVVRNVVAGSLAKRIGLEEGTPLEAPLVEFYYKNDDLGDPLLLEDHIFILKLASREEVAALKQAALAVNDVLRLHFAERNVRLIDFKLEFGRTADGAILLADEISPDTCRLWDAKTNEKLDKDVFRRDLGSLTDAYEVILQRLGGESACTK
>2yxoA 267 #264-267
MVDSHVHTPLCGHAEGHPEAYLEEARAKGLKGVVFTDHSPMPPWYDPESRMRLEALPFYLLALERVRERAQDLYVGIGLEADFHPGTEGFLAQLLRRYPFDYVIGSVHYLGAWPLDHPDHQEEYAWRDLKEVFRAYFQEVEKAARSGLFHAIGHLDLPKKFGHRLPEEALLELAEPALRAVAEAGLFLDVNTAGLRRPAKEVYPAPALLRRARELGIGLVLGSDAHRPEEVGFAFPEVQALLAGLGFREAYYFVEGSPVAYPLSRAS
>2yzjC 169 #1-11 %91-91 %141-141
GHMKGLTEKLMILSHQSIKNLLGKVILNYSEENVRENGYDLRICGDKYYELVQGAELPEKKATLREIEFKERAILSANHTYLFESCEEFNMPADLAVLITLKSTLARNGFLAPPTVIDAGYKGKVNVAITAVYNSSLKKGMATHHLIFLKLDKPTERLYNGKYQGGILI
>2z3qC 119 #1-4 %118-119
AMAISNWVNVISDLKKIEDLIQSMHIDATLYTESDVHPSCKVTAMKCFLLELQVISLESGDASIHDTVENLIILANNSLSSNGNVTESGCKECEELEEKNIKEFLQSFVHIVQMFINTS
>2z72A 342 #1-4
MGNTATEFDGPYVITPISGQSTAYWICDNRLKTTSIEKLQVNRPEHCGDLPETKLSSEIKQIMPDTYLGIKKVVALSDVHGQYDVLLTLLKKQKIIDSDGNWAFGEGHMVMTGDIFDRGHQVNEVLWFMYQLDQQARDAGGMVHLLMGNHEQMVLGGDLRYVHQRYDIATTLINRPYNKLYSADTEIGQWLRSKNTIIKINDVLYMHGGISSEWISRELTLDKANALYRANVDASKKSLKADDLLNFLFFGNGPTWYRGYFSETFTEAELDTILQHFNVNHIVVGHTSQERVLGLFHNKVIAVDSSIKVGKSGELLLLENNRLIRGLYDGTRETLQENSLNQ
>2z86A 625 %1-3 #83-89 #237-251 #334-349 #575-578
KAVIDIDAATKIMCSNAKAISLNEVEKNEIISKYREITAKKSERAELKEVEPIPLDWPSDLTLPPLPESTNDYVWAGKRKELDDYPRKQLIIDGLSIVIPTYNRAKILAITLACLCNQKTIYDYEVIVADDGSKENIEEIVREFESLLNIKYVRQKDYGYQLCAVRNLGLRAAKYNYVAILDCDMAPNPLWVQSYMELLAVDDNVALIGPRKYIDTSKHTYLDFLSQKSLINEIPEIITNNQVAGKVEQNKSVDWRIEHFKNTDNLRLCNTPFRFFSGGNVAFAKKWLFRAGWFDEEFTHWGGEDNEFGYRLYREGCYFRSVEGAMAYHQEPPGKENETDRAAGKNITVQLLQQKVPYFYRKKEKIESATLKRVPLVSIYIPAYNCSKYIVRCVESALNQTITDLEVCICDDGSTDDTLRILQEHYANHPRVRFISQKNKGIGSASNTAVRLCRGFYIGQLDSDDFLEPDAVELCLDEFRKDLSLACVYTTNRNIDREGNLISNGYNWPIYSREKLTSAMICHHFRMFTARAWNLTEGFNESISNAVDYDMYLKLSEVGPFKHINKICYNRVLHGENTSIKKLDIQKENHFKVVNESLSRLGIKKYKYSPLTNLNECRKYTWEKI
>2zcmA 192 #1-8 #70-77 %150-150 %153-153 %192-192
MHHHHHHMKDKIIDNAITLFSEKGYDGTTLDDISKSVNIKKASLYYHYDNKEEIYRKSVENCFNYFIDFMMRNHDDNYSIDGLYQFLFKFIFDVDERYIKLYVQLSSAPEALNSEIKHHLQEINTTLHDELIKYYDPTHIALDKEDFINMILMFLETWYFRASFSQKFGIIEDSKNRFKDQVYSLLNVFLKK
>2zouA 149 #1-5 #11-17 %148-149
GSSEGYCSRILRAQGTRREGYTEFSLRVEGDPDFYKPGTSYRVTLSAAPPSYFRGFTLIALRENREGDKEEDHAGTFQIIDEEETQFMSNCPVAVTESTPRRRTRIQVFWIAPPAGTGCVILKASIVQKRIIYFQDEGSLTKKLCEQDS
>2zuxB 591 %1-1 #584-591
AARQMEALNRGLVAVKTDGGIFVSWRFLGTENASVLFNVYRDGQKLNAAPVKTTNYVDKNGSAGSTYTVRAVVNGTEQPASEKASVWAQPYHSVPLDKPAGGTTPKGESYTYSANDASVGDVDGDGQYELILKWDPSNSKDNSQDGYTGDVLIDAYKLDGTKLWRINLGKNIRAGAHYTQFMVYDLDGDGKAEVAMKTADGTKDGTGKVIGNANADYRNEQGRVLSGPEYLTVFQGSTGKELVTANFEPARGNVSDWGDSYGNRVDRFLAGIAYLDGQRPSLIMTRGYYAKTMLVAYNFRDGKLSKLWTLDSSKSGNEAFAGQGNHNLSIADVDGDGKDEIIFGSMAVDHDGKGMYSTGLGHGDALHTGDLDPGRPGLEVFQVHEDKNAKYGLSFRDAATGKILWGVYAGKDVGRGMAADIDPRYPGQEVWANGSLYSAKGVKIGSGVPSSTNFGIWWDGDLLREQLDSNRIDKWDYQNGVSKNMLTASGAAANNGTKATPTLQADLLGDWREEVVWRTEDSSALRIYTTTIPTEHRLYTLMHDPVYRLGIAWQNIAYNQPPHTSFFLGDGMAEQPKPNMYTPLEHHHHHH
>2zxeG 74 %1-3 #43-74
MDPEGPDNDERFTYDYYRLRVVGLIVAAVLCVIGIIILLAGKCRCKFNQNKRTRSNSGTATAQHLLQPGEATEC
>2zy4D 546 #1-25 #541-546
MSKDYQSLAKLSPFELKDELIKIASSDGNRLMLNAGRGNPNFLATTPRRAFFRLGLFAAAESELSYSYMTTVGVGGLAKIDGIEGRFERYIAENRDQEGVRFLGKSLSYVRDQLGLDPAAFLHEMVDGILGCNYPVPPRMLNISEKIVRQYIIREMGADAIPSESVNLFAVEGGTAAMAYIFESLKLNGLLKAGDKVAIGMPVFTPYIEIPELAQYALEEVAINADPSLNWQYPDSELDKLKDPAIKIFFCVNPSNPPSVKMDQRSLERVRNIVAEHRPDLMILTDDVYGTFADDFQSLFAICPENTLLVYSFSKYFGATGWRLGVVAAHQQNVFDLALDKLQESEKVALDHRYRSLLPDVRSLKFIDRLVADSRAVALNHTAGLSTPQQVQMALFSLFALMDEADEYKHTLKQLIRRRETTLYRELGMPPLRDENAVDYYTLIDLQDVTAKLYGEAFSEWAVKQSSTGDMLFRIADETGIVLLPGRGFGSNRPSGRASLANLNEYEYAAIGRALRKMADELYAEYSGQAQNLKLAAALEHHHHHH
>3a1gA 80 #1-7 %11-11 %37-37 %41-41 %67-67
SQRGVLEDEQMYQRCCNLFEKFFPSSSYRRPVGISSMVEAMVSRARIDARIDFESGRIKKEEFTEIMKICSTIEELRRQK
>3a98B 203 #1-5 #101-109 %153-154 %168-168
GSSGSSGPILELKEKIQPEILELIKQQRLNRLVEGTCFRKLNARRRQDKFWYCRLSPNHKVLHYGDLEESPQGEVPHDSLQDKLPVADIKAVVTGKDCPHMKEKGALKQNKEVLELAFSILYDSNCQLNFIAPDKHEYCIWTDGLNALLGKDMMSDLTRNDLDTLLSMEIKLRLLDLENIQIPDAPPPIPKEPSNYDFVYDCN
>3a99A 320 #1-39 #313-320
MGSSHHHHHHSSGLVPRGSHMAPCNDLHATKLAPGKEKEPLESQYQVGPLLGSGGFGSVYSGIRVSDNLPVAIKHVEKDRISDWGELPNGTRVPMEVVLLKKVSSGFSGVIRLLDWFERPDSFVLILERPEPVQDLFDFITERGALQEELARSFFWQVLEAVRHCHNCGVLHRDIKDENILIDLNRGELKLIDFGSGALLKDTVYTDFDGTRVYSPPEWIRYHRYHGRSAAVWSLGILLYDMVCGDIPFEHDEEIIRGQVFFRQRVSSECQHLIRWCLALRPSDRPTFEEIQNHPWMQDVLLPQETAEIHLHSLSPGPSK
>3adyA 148 #1-21 #28-50 %147-148
GSHMAGTMKFKKPPINNPSDDATIKLAEAAVSVSDSMLEMAKVEKVITPPSKDNTLTIPNAYNLQARASVDWSGPIEELTARIAKAAHFRFRVLGKSPSVPVLISISTKDESLAEILRDIDYQAGKKASIHVYPNSQVVELRYAKIYS
>3aeiA 99 #95-99
MEAVRAYELQLELQQIRTLRQSLELKMKELEYAEGIITSLKSERRIYRAFSDLLVEITKDEAIEHIERSRLVYKREIEKLKKREKEIMEELSKLRAPLS
>3afoA 388 #27-30 #332-349 #383-388
LQSGSKFVKIKPVNNLRSSSSADFVSPPNSKLQSLIWQNPLQNVYITKKPWTPSTREAMVEFITHLHESYPEVNVIVQPDVAEEISQDFKSPLENDPNRPHILYTGPEQDIVNRTDLLVTLGGDGTILHGVSMFGNTQVPPVLAFALGTLGFLSPFDFKEHKKVFQEVISSRAKCLHRTRLECHLKKKDSNSSIVTHAMNDIFLHRGNSPHLTNLDIFIDGEFLTRTTADGVALATPTGSTAYSLSAGGSIVSPLVPAILMTPICPRSLSFRPLILPHSSHIRIKIGSKLNQKPVNSVVKLSVDGIPQQDLDVGDEIYVINEVGTIYIDGTQLPTTRKTENDFNNSKKPKRSGIYCVAKTENDWIRGINELLGFNSSFRLTKRQTDND
>3ajvA 190 #1-22
MGSSHHHHHHSSGLVPRGSHMGKGEGEVAGCKAAARLGVEGVFVEECFDGSYCRNLERIGYLRKGRLEPLEAAYQASRGMLCMGETRGWAAAVEVIAGLGLSLDTALVYFDLRRKGRKPLVGVRRGTLVYEHGGRVYEVLVLSEGYPLKIGSLVEWSRGASMDNHSPIVAIVDRTGLITYYEARAVRSIQ
>3b40A 417 #1-6 #75-79 #412-417
SLSEAGYPRKVMQHAEELHERILSFDSRITVPLDFGTTGNEVDKDGPGQLDLVKAGRGRLSGAALAIFGWPEMWNGPNAPHKPTPGFVDEARHQQEIRYKILTGMVRDFPNQVGIAYSPEDFRRLAMEGKFAIVMSMLNAYPLGDDLSQLDKWAARGVRMFGFSYVGNNDWADSSRPLPFFNDSPDALGGLSPLGKQAVERLNDLGVIIDVSQMSTKALEQVAALSRAPIVASHSAPRALVDIKRNLSDHEMQLIKDSGGVIQVVGFPAYLRPLSKPTLDKLDALRARFDLPPLEGLDYALMPGDPIITIWPEQRFGEYASALYGILEEEPKAGLKELVDAIDYTVKKVGIDHVGISSDFNDGGGVDGWKDVSEIRNVTAELITRGYSDADIAKLWGGNFLRAWGEVQKRAKPTATP
>3b5mC 205 %1-1 #194-205
MSLILESLVTTLDEQGRINLAPLGPIVLPPQSPGGLPQFLLRPYEGSTTCDNLLASGNAVIHVIDDALLIAKTAIGKVDASDLVVPIPGLEDTHVRLKRCHRWFAVRVTQRAGTPPRHELTARCLASGLVDPFFGFNRAKHAVIEAAVAATRLHLLPPEEIEEELERARIAIEKTGGEPEREALQLIRRHVRESSISEGHHHHHH
>3basA 89 #1-9
GSHMPLLSIARQEEEMKEQLKQMDKMKEDLAKTERIKKELEEQNVTLLEQKNDLFGSMKQLEDKVEELLSKNYHLENEVARLKKLVGER
>3bbjA 272 #1-5 %36-36 %42-42
GMVPMTRFDSATEVVRVGENRYAVELDPGYLIGTAMNGGYLMTVLQRSALAESDHLHAVSSSYHFHRPASSGPAEIETRVLKRGRTVTTVQTTLFQEGRTILTGTLATATLDPHAEPRYAAPQPAIPPQHQCRRVDPRQSHLPDDGFLARVDVDFSPDSYAALARERTVTTPELCGYVDLSARDGGSAKDPLAFLPLAVDALPPIVSLLVDWSWAPTVELTWHLRAIPEPGPLAFRSTCALVSDGWFDENVDLWDARGRLVAQSRQLARVGR
>3bfoB 91 %1-1 #87-91
GSKLQICVEPTSQKLMPGSTLVLQCVAVGSPIPHYQWFKNELPLTHETKKLYMVPYVDLEHQGTYWCHVYNDRDSQDSKKVEIIIDELNNL
>3bg2A 444 %1-1 %56-58 #198-208 #233-236 #274-292 #404-409 %442-444
MMNWEHLLSLKRQGDTAKRLRIEQDDTRLGFEVDYDRIIFSAPFRSLQDKTQVIPLSKTDFVHTRLTHSLEVSVVGRSLGRMVGKKLLEKYPHLEQVYGYKFNDFGAIVAAAALAHDIGNPPFGHSGEKAIGEFFKNGYGKRYKDSLTAKEYQDLIKFEGNANGFKVLSQSKPGAQGGLRLSYATLGAFMKYPKESLPHKPSDHIADKKYGFFQSERALFEDVAQELGLLKRSTTDDVSWSRHPLAYLVEAADDICYTIIDFEDGINLGLIPEEYALEYMVKLVGQTIDRNKYNALQETSDRVSYLRALAIGTLINESVDTFMKYEEEILAGTFDQSLIDKSNYQAQITDIINLSIERIYNSREVIEKEIAGYEILSTLLEARCRALDNNDTHYNQLIQQLLAPNDHSEKSLYENLIQICAEVSTMTDGKALRNYKKIKGLDVK
>3bh7B 352 #1-38
GSMGCFFSKRRKADKESRPENEEERPKQYSWDQREKVDPKDYMFSGLKDETVGRLPGTVAGQQFLIQDCENCNIYIFDHSATVTIDDCTNCIIFLGPVKGSVFFRNCRDCKCTLACQQFRVRDCRKLEVFLCCATQPIIESSSNIKFGCFQWYYPELAFQFKDAGLSIFNNTWSNIHDFTPVSGELNWSLLPEDAVVQDYVPIPTTEELKAVRVSTEANRSIVPISRGQRQKSSDESCLVVLFAGDYTIANARKLIDEMVGKGFFLVQTKEVSMKAEDAQRVFREKAPDFLPLLNKGPVIALEFNGDGAVEVCQLIVNEIFNGTKMFVSESKETASGDVDSFYNFADIQMGI
>3bkwB 243 #1-24 %38-38 %78-78 %150-150 %160-162 %235-235
GMAQNIYDQPDFFAGYSQLGRSIEGLDGAAEWPALRAMLPEVGGLRIVDLGCGFGWFCRWAHEHGASYVLGLDLSEKMLARARAAGPDTGITYERADLDKLHLPQDSFDLAYSSLALHYVEDVARLFRTVHQALSPGGHFVFSTEHPIYMAPARPGWAIDAEGRRTWPIDRYLVEGPRKTDWLAKGVVKHHRTVGTTLNALIRSGFAIEHVEEFCPTDAQITARPELAEELDRPMFLLVSARR
>3bl9B 301 %1-3 #34-41 %301-301
SAPVRLPFSGFRLQKVLRESARDKIIFLHGKVNEASGDGDGEDAVVILEKTPFQVEQVAQLLTGSPELQLQFSNDIYSTYHLFPPRQLNDVKTTVVYPATEKHLQKYLRQDLRLIRETGDDYRNITLPHLESQSLSIQWVYNILDKKAEADRIVFENPDPSDGFVLIPDLKWNQQQLDDLYLIAICHRRGIRSLRDLTPEHLPLLRNILHQGQEAILQRYRMKGDHLRVYLHYLPSYYHLHVHFTALGFEAPGSGVERAHLLAEVIENLECDPRHYQQRTLTFALRADDPLLKLLQEAQQS
>3bosB 242 #1-11 %150-150 %163-163 %174-175 %189-189 %206-206 %225-225 %239-239
GMRSNRVTQHPPLQLSLPVHLPDDETFTSYYPAAGNDELIGALKSAASGDGVQAIYLWGPVKSGRTHLIHAACARANELERRSFYIPLGIHASISTALLEGLEQFDLICIDDVDAVAGHPLWEEAIFDLYNRVAEQKRGSLIVSASASPMEAGFVLPDLVSRMHWGLTYQLQPMMDDEKLAALQRRAAMRGLQLPEDVGRFLLNRMARDLRTLFDVLDRLDKASMVHQRKLTIPFVKEMLRL
>3bruB 222 #1-28 %114-114 %119-119 %137-137 #218-222
SNAMPLTDTPPSVPQKPRRGRPRGAPDASLAHQSLIRAGLEHLTEKGYSSVGVDEILKAARVPKGSFYHYFRNKADFGLALIEAYDTYFARLLDQAFLDGSLAPLARLRLFTRMAEEGMARHGFRRGCLVGNLGQEMGALPDDFRAALIGVLETWQRRTAQLFREAQACGELSADHDPDALAEAFWIGWEGAILRAKLELRPDPLHSFTRTFGRHFVTRTQE
>3bs6B 280 %96-96 #148-162 %200-200 %248-248 %262-262 #276-280
GQGKLISVKTDVLDLTINTRGGDVEQALLPAYPKELNSTQPFQLLETSPQFIYQAQSGLTGRDGPDNPANGPRPLYNVEKDAYVLAEGQNELQVPMTYTDAAGNTFTKTFVLKRGDYAVNVNYNVQNAGEKPLEISSFGQLKQSITLPPHLDTGSSNFALHTFRGAAYSTPDEKYEKYKFDTIADNENLNISSKGGWVAMLQQYFATAWIPHNDGTNNFYTANLGNGIAAIGYKSQPVLVQPGQTGAMNSTLWVGPEIQDKMAAVAPHLDLTVDHHHHHH
>3bwzA 181 %1-2 #174-181
MAPTSSIEIVLDKTTASVGEIVTASINIKNITNFSGCQLNMKYDPAVLQPVTSSGVAYTKSTMPGAGTILNSDFNLRQVADNDLEKGILNFSKAYVSLDDYRTAAAPEQTGTVAVVKFKVLKEETSSISFEDTTSVPNAIDGTVLFDWNGDRIQSGYSVIQPAVINLDMIKASLEHHHHHH
>3c2eA 294 #228-248 #261-266
PVYEHLLPVNGAWRQDVTNWLSEDVPSFDFGGYVVGSDLKEANLYCKQDGMLCGVPFAQEVFNQCELQVEWLFKEGSFLEPSKNDSGKIVVAKITGPAKNILLAERTALNILSRSSGIATASHKIISLARSTGYKGTIAGTRKTTPGLRRLEKYSMLVGGCDTHRYDLSSMVMLKDNHIWATGSITNAVKNARAVCGFAVKIEVECLSEDEATEAIEAGADVIMLDNFKGDGLKMCAQSLKNKWNGKKHFLLECSGGLNLDNLEEYLCDDIDIYSTSSIHQGTPVIDFSLKLAH
>3c6fC 153 #1-15 %153-153
SLQKMKSSRKFLEGEPNIVIRKGELQYKVMKKNKIDINQLQSMLRQAGSFSIQEVEYAIMETNGMVSVLPKSDFDKPTNKDMQIPSKSVSLPITLIIDGEIVRDNLKEAGVDEQWLKQEMKKKNIDKTEDVLFAEWHKNKPLYTVTYEQSRST
>3c85C 183 #1-33 %47-47 %113-113 #180-183
SNAPLNRLGHKIYQHSGKWLQETAAEKLNQRDQLINPGHAQVLILGMGRIGTGAYDELRARYGKISLGIEIREEAAQQHRSEGRNVISGDATDPDFWERILDTGHVKLVLLAMPHHQGNQTALEQLQRRNYKGQIAAIAEYPDQLEGLLESGVDAAFNIYSEAGSGFARHVCKQLEPQFTSIK
>3cnbC 143 #1-7 #131-143
MSLNVKNDFSILIIEDDKEFADMLTQFLENLFPYAKIKIAYNPFDAGDLLHTVKPDVVMLDLMMVGMDGFSICHRIKSTPATANIIVIAMTGALTDDNVSRIVALGAETCFGKPLNFTLLEKTIKQLVEQKKATSEGHHHHHH
>3cniA 156 #1-10 %34-34 %149-149 %156-156
KSTVEKSTVGQKVAIVREDTGTIAELAEKALGNMVDIVYAGSDLKEAEEAVKKEKAPAIIVIPKGFSQSLESGEKARLEIVWYLRGTGLSEAVSTGTISSLIESLKVQLASFLLNDPKKAQLLFDPLEIVQHTYLRGSLFKNHSPEAIMNVFYSQN
>3ct8A 146 #1-18 %20-20
MGSDKIHHHHHHENLYFQGMLHHVEINVDHLEESIAFWDWLLGELGYEDYQSWSRGKSYKHGKTYLVFVQTEDRFQTPTFHRKRTGLNHLAFHAASREKVDELTQKLKERGDPILYEDRHPFAGGPNHYAVFCEDPNRIKVEIVAP
>3d0kA 304 #1-7 %32-34 %158-158 %208-208 %220-221 %276-276 %289-289 #300-304
SNAMKPADLTNADRIALELGHAGRNAIPYLDDDRNADRPFTLNTYRPYGYTPDRPVVVVQHGVLRNGADYRDFWIPAADRHKLLIVAPTFSDEIWPGVESYNNGRAFTAAGNPRHVDGWTYALVARVLANIRAAEIADCEQVYLFGHSAGGQFVHRLMSSQPHAPFHAVTAANPGWYTLPTFEHRFPEGLDGVGLTEDHLARLLAYPMTILAGDQDIATDDPNLPSEPAALRQGPHRYARARHYYEAGQRAAAQRGLPFGWQLQVVPGIGHDGQAMSQVCASLWFDGRMPDAAELARLAGSQSA
>3d33A 108 #1-7 #21-27 %51-51 %58-58
GANTTETPVKDVELDGRWDDPIRSAATNCPITVFTDGYLLTLKNASPDRDMTIRITDMAKGGVVYENDIPEVQSAYITISIANFPAEEYKLEITGTPSGHLTGYFTKE
>3d3sC 189 #1-24 %115-115 #164-174 %177-177 #185-189
SNAMRKDETSNTSPDISVAQPASALRYHLRPPRRNDGAAIHQLVSECPPLDLNSLYAYLLLCEHHAHTCVVAESPGGRIDGFVSAYLLPTRPDVLFVWQVAVHSRARGHRLGRAMLGHILERQECRHVRHLETTVGPDNQASRRTFAGLAGERGAHVSEQPFFDRQAFGGADHDDEMLLRIGPFTHPPH
>3dkmA 89 #1-9 %89-89
MHHHHHHSSGRENLYFQGLKYMVPGARVTRGLDWKWRDQDGSPQGEGTVTGELHNGWIDVTWDAGGSNSYRMGAEGKFDLKLAPGYDPD
>3dlqR 211 %1-2 #132-135 #155-158
PEDPSDLLQHVKFQSSNFENILTWDSGPEGTPDTVYSIEYKTYGERDWVAKKGCQRITRKSCNLTVETGNLTELYYARVTAVSAGGRSATKMTDRFSSLQHTTLKPPDVTCISKVRSIQMIVHPTPTPIRAGDGHRLTLEDIFHDLFYHLELQVNRTYQMHLGGKQREYEFFGLTPDTEFLGTIMILVPTWAKESAPYMCRVKTLPDRTWT
>3dluD 106 %1-1 #57-66 #99-106
MGRFVVWPSELDSRLSRKYGRIVPRSIAVESPRVEEIVRAAEELKFKVIRVEEDKLNPRLSGIDEELRTFGMIVLESPYGKSKSLKLIAQKIREFRRRSAGTLVPR
>3dmyA 480 #1-19 %64-65 %90-90 %98-98 %110-110 %165-165 %194-194 %277-279 %285-286 %310-310 #417-421 #475-480
MQQLEEALKQLAQGSGSSQALTQVRRWDSACQKLPDANLALISVAGEYAAELANQALDRNLNVMMFSDNVTLEDEIQLKTRAREKGLLVMGPDCGTSMIAGTPLAFANVMPEGNIGVIGASGTGIQELCSQIALAGEGITHAIGLGGRDLSREVGGISALTALEMLSADEKSEVLAFVSKPPAEAVRLKIVNAMKATGKPTVALFLGYTPAVARDENVWFASSLDEAARLACLLSRVTARRNAIAPVSSGFICGLYTGGTLAAEAAGLLAGHLGVEADDTHQHGMMLDADSHQIIDLGDDFYTVGRPHPMIDPTLRNQLIADLGAKPQVRVLLLDVVIGFGATADPAASLVSAWQKACAARLDNQPLYAIATVTGTERDPQCRSQQIATLEDAGIAVVSSLPEATLLAAALIHPLSPAAQQHTPSLLENVAVINIGLRSFALELQSASKPVVHYQWSPVAGGNKKLARLLERLQGHPHHH
>3dp7B 363 #1-5 #356-363
MSLRYTKEQCTAAEAQRLAQEIAFGPVVFQVSRLMLKFGIFQLLSGKREGYTLQEISGRTGLTRYAAQVLLEASLTIGTILLEEDRYVLAKAGWFLLNDKMARVNMEFNHDVNYQGLFHLEEALLNGRPEGLKVFGEWPTIYEGLSQLPEQVQKSWFGFDHFYSDQSFGKALEIVFSHHPKRLLDIGGNTGKWATQCVQYNKEVEVTIVDLPQQLEMMRKQTAGLSGSERIHGHGANLLDRDVPFPTGFDAVWMSQFLDCFSEEEVISILTRVAQSIGKDSKVYIMETLWDRQRYETASYCLTQISLYFTAMANGNSKMFHSDDLIRCIENAGLEVEEIQDNIGLGHSILQCRLKEGHHHHHH
>3dsbB 157 #1-4 %14-14 %38-38 %71-71 %122-122 %142-142 %149-149 %157-157
SNAEELIEIREARMDDLDTIAKFNYNLAKETEGKELDMDVLTKGVKALLLDERKGKYHVYTVFDKVVAQIMYTYEWSDWRNGNFLWIQSVYVDKEYRRKGIFNYLFNYIKNICDKDENIVGMRLYVEKENINAKATYESLNMYECDYNMYEYEVIHS
>3dtnA 234 %1-2 #184-187 #227-234
MSLSEIKRKFDAVSGKYDEQRRKFIPCFDDFYGVSVSIASVDTENPDILDLGAGTGLLSAFLMEKYPEATFTLVDMSEKMLEIAKNRFRGNLKVKYIEADYSKYDFEEKYDMVVSALSIHHLEDEDKKELYKRSYSILKESGIFINADLVHGETAFIENLNKTIWRQYVENSGLTEEEIAAGYERSKLDKDIEMNQQLNWLKEAGFRDVSCIYKYYQFAVMFGRKTEGHHHHHH
>3dxpA 359 #1-19 %30-30 %49-49 %66-66 #72-81 %90-90 %103-103 %120-120 %136-136 %148-148 %155-155 %197-197 %201-201 %229-229 %252-252 %260-260 %312-312 %323-323 %346-346 %349-349
GMSSNVSHFEGTRPVADQQRFDTEALEAWMRQHVEGFAGPLSVEQFKGGQSNPTFKLVTPGQTYVMRAKPGPKSKLLPSAHAIEREYRVMDALAGTDVPVAKMYALCEDESVIGRAFYIMEFVSGRVLWDQSLPGMSPAERTAIYDEMNRVIAAMHTVDYQAIGLGDYGKPGNYFQRQIERWTKQYKLSETESIPAMDSLMDWLPQHIPQEDADLTSIVHGDYRLDNLMFHPTEPRVLAVLDWELSTLGHPMGDFGYHCMSWHIAPGQFRGIAGLDHAALGIPDEASYRKLYEQRTGRPITGDWNFYLAFSMFRIAGILQGIMKRVVDGTASSAQALDAGKRARPMAEMGWEYAKKAKQ
>3e3vA 177 #1-12 #167-177
MSLDENLIEEIKLADDISKGYNAALNYLSYQLRTRKEVEDKLRSLDIHEDYISEIINKLIDLDLINDKNYAESYVRTMMNTSDKGPKVIKLNLSKKGIDDNIAEDALILYTDKLQVEKGVTLAEKLANRYSHDSYRNKQNKIKQSLLTKGFSYDIIDTIIQELDLIFDDEGHHHHHH
>3ej9C 76 %1-1 #65-76
MPMISCDMRYGRTDEQKRALSAGLLRVISEATGEPRENIFFVIREGSGINFVQHGEHLPDYVPGNANDKALIAKLK
>3eojA 366 #1-7 %214-214
ALFGTKDTTTAHSDYEIILEGGSSSWGQVKGRAKVNVPAAIPLLPTDCNIRIDAKPLDAQKGVVRFTTKIESVVDSVKNTLNVEVDIANETKDRRIAVGEGSLSVGDFSHSFSFEGSVVNMYYYRSDAVRRNIPNPIYMQGRQFHDILMKVPLDNNDLVDTWEGFQQSISGGGANFGDWIREFWFIGPAFAAINEGGQRISPIVVNSSNVEGGEKGPVGVTRWKFSHAGSGVVDSISRWTELFPVEQLNKPASIEGGFRSDSQGIEVKVDGNLPGVSRDAGGGLRRILNHPLIPLVHHGMVGKFNDFTVDTQLKIVLPKGYKIRYAAPQFRSQNLEEYRWSGGAYARWVEHVCKGGTGQFEVLYAQ
>3eshC 280 %1-1 %18-18 %23-23 %106-106 %109-109 %179-179 %204-204 %227-227 %236-236 #276-280
MKIGDISIHYLNGGNTKMDGGAMFGVVPKPLWSKQYNANERNQINLPTHPILIQTAQYNLIIDAGIGNGKLSEKQLRNFGVDEESHIIADLANYNLTPKDIDYVLMTHMHFDHAAGLTDQAGHAIFENAIHVVQQDEWHEFIAPNIRSKSTYWDKNKGDYSNKLILFEKHFEPVPGIKMQHSGGHSFGHTIITIESQGDKAVHMGDIFPTTAHKNPLWVTAYDDYPMQSIREKERMIPYFIQQQYWFLFYHDENYFAVKYSDDGENIDAYILRETLVDNN
>3evnA 329 #1-4 %46-48 #324-329
MSLSKVRYGVVSTAKVAPRFIEGVRLAGNGEVVAVSSRTLESAQAFANKYHLPKAYDKLEDMLADESIDVIYVATINQDHYKVAKAALLAGKHVLVEKPFTLTYDQANELFALAESCNLFLMEAQKSVFIPMTQVIKKLLASGEIGEVISISSTTAYPNIDHVTWFRELELGGGTVHFMAPYALSYLQYLFDATITHASGTATFPKGQSDSQSKLLLQLSNGVLVDIFLTTRLNLPHEMIIYGTEGRLIIPHFWKTTHAKLVRNDTSARTIQVDMVSDFEKEAYHVSQMILEGQRVSHIMTPQLTLSGVKIIEDLYRSWGKEGHHHHHH
>3evzA 230 #1-8 %69-70 %73-73 #135-149 %210-210 #222-230
MSLNGKLDFSNRQARILYNKAIAKALFGLDIEYHPKGLVTTPISRYIFLKTFLRGGEVALEIGTGHTAMMALMAEKFFNCKVTATEVDEEFFEYARRNIERNNSNVRLVKSNGGIIKGVVEGTFDVIFSAPPYYDKPLGRVLTEREAIGGGKYGEEFSVKLLEEAFDHLNPGGKVALYLPDKEKLLNVIKERGIKLGYSVKDIKFKVGTRWRHSLIFFKGISEGHHHHHH
>3ewgA 91 #81-91
MIFAVRTMVGQEKNIAGLMASRAEKEQLDVYSILASESLKGYVLVEAETKGDVEELIKGMPRVRGIVPGTIAIEEIEPLLTPKLEHHHHHH
>3eyiB 72 #1-4 #68-72
HMASPQFSQQREEDIYRFLKDNGPQRALVIAQALGMRTAKDVNRDLYRMKSRHLLDMDEQSKAWTIYRWTIY
>3f4sA 226 #1-19 #219-226
VVKQDLSDNQYIQKKPNEITSNELLLPLPNDKLLGDPKAPILMIEYASLTCYHCSLFHRNVFPKIKEKYIDTGKMLYIFRHFPLDYRGLKAAMLSHCYEKQEDYFNFNKAVFNSIDSWNYYNLSDLTLLQRIAALSNLKQDAFNQCINDKKIMDKIVNDKSLAINKLGITAVPIFFIKLNDDKSYIEHNKVKHGGYKELKYFTNVIDKLYGKAIVKLEHHHHHHHH
>3f5bA 182 %1-2 #4-11 %20-20 %115-115 %168-168 %180-182
SNAMMIKASTNEFRFCFKQMNKSQHELVLGWIHQPHINEWLHGDGLSNTIKDLHEFLNDGKPWATHWIAYDNEIPFAYLITSEIEKSEEYPDGAVTLDLFICRLDYIGKGLSVQMIHEFILSQFSDTKIVLINPEISNERAVHVYKKAGFEIIGEFIASWHPVPHYKMKLCIEDLKKQRLSA
>3fdxA 143 %1-1 #43-58 %60-60 %85-85
SNAILVPIDISDKEFTERIISHVESEARIDDAEVHFLTVIPSLPYYASLGXAYTAELPGXDELREGSETQLKEIAKKFSIPEDRXHFHVAEGSPKDKILALAKSLPADLVIIASHRPDITTYLLGSNAAAVVRHAECSVLVVR
>3fhvA 156 #1-6
MWGKKDAGTELTNYQTLATNTIGMMKGVDGYAFTSGAKMTDTLIQAGAAKGMTVSGDPASGSATLWNSWGGQIVVAPDTAGGTGFNNGFTITTNKVPQSACVSISTGMSRSGGTSGIKINGNNHTDAKVTAEIASSECTADNGRTGTNTLVFNYNG
>3fkqA 373 #1-20 %129-129 %171-171 %198-198 %257-257 %300-300 %321-321 %323-323 %335-335 %365-365
MGSDKIHHHHHHENLYFQGMKIKVALLDKDKEYLDRLTGVFNTKYADKLEVYSFTDEKNAIESVKEYRIDVLIAEEDFNIDKSEFKRNCGLAYFTGTPGIELIKDEIAICKYQRVDVIFKQILGVYSDMAANVATISGENDKSSVVIFTSPCGGVGTSTVAAACAIAHANMGKKVFYLNIEQCGTTDVFFQAEGNATMSDVIYSLKSRKANLLLKLESCIKQSQEGVSYFSSTKVALDILEISYADIDTLIGNIQGMDNYDEIIVDLPFSLEIEKLKLLSKAWRIIVVNDGSQLSNYKFMRAYESVVLLEQNDDINIIRNMNMIYNKFSNKNSEMLSNISIKTIGGAPRYEHATVRQIIEALTKMEFFEEILQ
>3fnrA 464 %1-2 %287-289 #455-464
MSLSKTFLNELANQALTNPNDFTKGEKKQESFLLEYVSANPTGPLHIGHARGAVFGDTLTRLARHLGYKFNTEYYVNDAGNQIYLLGLSILLSVKESILHENVEYPEQYYKGEYIVDLAKEAFEKFGKEFFSEENIPSLADWAKDKMLVLIKQNLEQAKIKIDSYVSERSYYDALNATLESLKEHKGIYEQEGKIWLASSQKGDEKDRVIIREDGRGTYLAADIVYHKDKMSRGYGKCINIWGADHHGYIPRMKAAMEFLGFDSNNLEIILAQMVSLLKDGEPYKMSKRAGNFILMSDVVDEIGSDALRYIFLSKKCDTHLEFDISDLQKEDSSNPVYYINYAHARIHQVFAKAGKKIDDVMKADLQSLNQDGVNLLFEALNLKAVLNDAFEARALQKIPDYLKNLAANFHKFYNENKVVGSANENDLLKLFSLVALSIKTAFSLMGIEAKNKMEHEGHHHHHH
>3fprA 100 #1-6 #92-100
EDDEDYGDLGGCPFLVAENKTGYPTIVACKQDCNGTTETAPNGTRCFSIGDEGLRRMTANLPYDCPLGQCSNGDCIPKETYEVCYRRNWRDKKNHHHHHH
>3frnA 278 %1-1 #221-227 %248-249 #269-278
MSLTLTLKETLLASPGVLFLDDITIEKVESEKNLMILLPGLEYLVTRDLLRTKFPEYDFTGPENVRITVEGYSSLKNAVFEEIGKKAEAKDFEAFVVKTFGTLPEKFEPQTIRVTKISKNLFSVFLRFPDTYVTLNMLLRKERNVVVLKRNINVGDVIKEEDVRLEKRNVFEIYGEPFFDVSEVVGKISRRYLKEGTVLTADMVKDPPDVVKGQVVPAYVDMGSIKVTTFVEVLENGYLGETVRAMNVESRKYVFGRVERGPVLRILEVVEGHHHHHH
>3fvvA 232 %1-1 #225-232
MTTRRLALFDLDHTLLPLDSDYQWADFLARTGRAGDPAEARRRNDDLMERYNRGELTAEQAAEFMLGLLAAHSPVELAAWHEEFMRDVIRPSLTVQAVDVVRGHLAAGDLCALVTATNSFVTAPIARAFGVQHLIATDPEYRDGRYTGRIEGTPSFREGKVVRVNQWLAGMGLALGDFAESYFYSDSVNDVPLLEAVTRPIAANPSPGLREIAQARGWQVIDLFDHLEDAKS
>3fzxA 218 #1-6 %48-48 %69-69 %80-80 %82-82 %94-95 %101-102 %106-106 %116-116 %172-172
GAQNQDCAFFFPNQEGEQITRNCYTADGKLTNILVYRVDQAYEYPSGMEVVANYTFADAAGKTLNSGQMVARCSDGNFSMSMGDVATFPTALNMMNADVYMMGDLMNYPDAFSNPMNPGDDDEFDDGTLRLYQKGNKNNRAEISVFDREFVTTETVNTPAGAFYCTKVKYEMNIWTPKETIKGYGYEWYAPNIGIVRSEQYNNKKELQSYSVLERIKK
>3g0kA 148 #1-20 %36-36 %44-44 %126-126 %147-148
MGSDKIHHHHHHENLYFQGMARTAEEQANHDLVIEMYNKVLIAMDSSAVDRYIAPGYVQHSSLAEPSVEALKGFLDRVRAESPDARQTIHRSFVDGDHVITHTHVERWPGDAGLAVVDIFRVEGGMIVEHWDVIQDVPANPVNPNSMF
>3ghaA 202 #1-8 #195-202
MNNKTEQGNDAVSGQPSIKGQPVLGKDDAPVTVVEFGDYKCPSCKVFNSDIFPKIQKDFIDKGDVKFSFVNVMFHGKGSRLAALASEEVWKEDPDSFWDFHEKLFEKQPDTEQEWVTPGLLGDLAKSTTKIKPETLKENLDKETFASQVEKDSDLNQKMNIQATPTIYVNDKVIKNFADYDEIKETIEKELKGKLEHHHHHH
>3ghjA 141 #1-25 %74-74 %121-121
XGSSHHHHHHSSGRENLYFQGVPXNIKGLFEVAVKVKNLEKSSQFYTEILGFEAGLLDSARRWNFLWVSGRAGXVVLQEEKENWQQQHFSFRVEKSEIEPLKKALESKGVSVHGPVNQEWXQAVSLYFADPNGHALEFTAL
>3gi7A 122 #1-11 %45-45 %56-56 #115-122
GADEEESTPCDNVETDQQTFACAAFNKQVAERELQSAYDELIERXRDQFGDEAGLXSRIEAAEKVWSQLRDADCKVETHAEQPGSNAYQIAWNSCIAQRSDERAEYLRSLGSQNSDEPAPED
>3gkeC 349 %1-1 #158-177 #208-212 #341-349
MATFVRNAWYVAALPEELSEKPLGRTILDTPLALYRQPDGVVAALLDICPHRFAPLSDGILVNGHLQCPYHGLEFDGGGQCVHNPHGNGARPASLNVRSFPVVERDALIWIWPGDPALADPGAIPDFGCRVDPAYRTVGGYGHVDCNYKLLVDNLMDLGHAQYVHRANAQTDAFDRLEREVIVGDGEIQALMKIPGGTPSVLMAKFLRGANTPVDAWNDIRWNKVSAMLNFIAVAPEGTPKEQSIHSRGTHILTPETEASCHYFFGSSRNFGIDDPEMDGVLRSWQAQALVKEDKVVVEAIERRRAYVEANGIRPAMLSCDEAAVRVSREIEKLEQLEAARLEHHHHHH
>3gmfA 205 %1-2 #199-205
MSLADGHHLLGNPAAKLRLVEFVSYTCPHCSHFEIESEGQLKIGMVQPGKGAIEVRNFVRDPIDMTVALITNCVPPSRFFTLHTAFMRSQAQWIGPLANSTEAQRQRWFNGTFATRTRAIASDFRFYDFMAARGMDRSTLDRCLSNEALAKKLAAETDEAINQYNVSGTPSFMIDGILLAGTHDWASLRPQILARLNEGHHHHHH
>3go9A 492 %2-2 #8-15 %80-80 %212-212 %260-260 %272-272 %284-284 %345-345 %369-369 %392-392 %444-444 %465-465 #467-492
LXVGGLLLAAASNNVQAEALQPDPAWQQGKLDNGFSWQLLATPQRPSDRIELRLIVNTGSLSENTQEVGFAHLLPRLALXSSASFTPAQLQSLWQQGIDNERPLPPAITSYDFTLYSLSLPNNRPDLLKDALAWLSDTAGNLAVSEQTVNAALNTATDPIATFPQNIQEPWWRYRLKGSSLIGHDPGQPVTQPVDVEKLKQFYQQWYTPDAXTLYVVGNVDSRSIAAQISKAFSELKGKRTAPAAVATLAPLPPEPVSLXNEQAAQDTLSLXWDTPWHPIQDSXALSRYWRSDLAREALFWHIKQVLEKNNQKNLKLGFDCRVQYQRAQCAIHLNTPVENLTANXTFVARELAALRANGLSQAEFDALXTQKNDQLSKLFATYARTDTDILXSQRLRSQQSGVVDIAPEQYQKLRQAFLSGLTLAELNRELKQQLSQDTTLVLXQPKGEPEVNVKALQEIYNGIXAPQTVAEEEVAPAEAVETAPVXPTTAQ
>3gozA 362 %1-1 %268-268 #321-362
MNYKLTLHPGSNPVEEFTSIPHGVTSLDLSLNNLYSISTVELIQAFANTPASVTSLNLSGNSLGFKNSDELVQILAAIPANVTSLNLSGNFLSYKSSDELVKTLAAIPFTITVLDLGWNDFSSKSSSEFKQAFSNLPASITSLNLRGNDLGIKSSDELIQILAAIPANVNSLNLRGNNLASKNCAELAKFLASIPASVTSLDLSANLLGLKSYAELAYIFSSIPNHVVSLNLCLNCLHGPSLENLKLLKDSLKHLQTVYLDYDIVKNMSKEQCKALGAAFPNIQKIILVDKNGKEIHPSHSIPISNLIRELSGKADVPSLLNQCLIFAQKHQTNIEDLNIPDELRESIQTCKPLLEHHHHHH
>3grcD 140 #1-4 %25-25 %35-35 %54-54 %128-128 #130-140
MSLAPRPRILICEDDPDIARLLNLMLEKGGFDSDMVHSAAQALEQVARRPYAAMTVDLNLPDQDGVSLIRALRRDSRTRDLAIVVVSANAREGELEFNSQPLAVSTWLEKPIDENLLILSLHRAIDNMAEGKEGHHHHHH
>3gveA 341 #1-7 %24-25 %96-96 %176-176 %203-203 %279-279
SNAESAAPQVHLSILATTDIHANXXDYDYYSDKETADFGLARTAQLIQKHREQNPNTLLVDNGDLIQGNPLGEYAVKYQKDDIISGTKTHPIISVXNALKYDAGTLGNHEFNYGLDFLDGTIKGADFPIVNANVKTTSGENRYTPYVINEKTLIDENGNEQKVKVGYIGFVPPQIXTWDKKNLEGQVQVQDIVESANETIPKXKAEGADVIIALAHTGIEKQAQSSGAENAVFDLATKTKGIDAIISGHQHGLFPSAEYAGVAQFNVEKGTINGIPVVXPSSWGKYLGVIDLKLEKADGSWKVADSKGSIESIAGNVTSRNETVTNTIQQTHQNTLEYVRK
>3gycA 393 #1-12 %21-21 %68-68 %87-87 %192-192 %199-199 %206-206 %237-237 %290-290 %339-339 %356-356
GAKSEXAFAGKGEISPRAITXWDFSWLERRWPGAGYEDWDQVLDELSERGYNAIRIDAYPHLIAENPXKKWLLKEVWNQQDWGSPDXNEVQVQPNLNLFLSKCKERDIKVGLSSWYRLDVDEVCLKLDTPEKLADCWLTILRSIEEDGLLDTILYVDLCNEWPGDSWAPFFAKTYPNVGWGNWYKEESLRWXKTSLEKXRQVYPDXPFLYSFDHGDVKKYEEVDCSFLDLYEHHIWXAQQNGGEFYKLVGYGYNRFLPDDYKNVVKNAERVYRERPGYWQKLLTDKIELXASVARKNRRPLVTTECWGLVDYKDWPLLKWDWVKDLCELGTITAARTGXWVGVATSNFCGPQFAGXWRDVEWHKRLTSIIRSSPLDESLTKNNEVAAKLLKRL
>3h2gA 397 %1-1 #28-36
APARGTLLTSNFLTSYTRDAISAMLASGSQPASGSQPEQAKCNVRVAEFTYATIGVEGEPATASGVLLIPGGERCSGPYPLLGWGHPTEALRAQEQAKEIRDAKGDDPLVTRLASQGYVVVGSDYLGLGKSNYAYHPYLHSASEASATIDAMRAARSVLQHLKTPLSGKVMLSGYSQGGHTAMATQREIEAHLSKEFHLVASAPISGPYALEQTFLDSWSGSNAVGENTFGILLGSYAIVAMQHTYKNIYLEPGQVFQDPWAAKVEPLFPGKQSLTDMFLNDTLPSIDKVKSYFQPGFYSDFPSNPANPFRQDLARNNLLEWAPQTPTLLCGSSNDATVPLKNAQTAIASFQQRGSNQVALVDTGTGNASDNSAFAHMLTKESCIVVVRDQLLDKQR
>3h6pC 96 #1-19 #76-96
MSQIMYNYPAMMAHAGDMAGYAGTLQSLGADIASEQAVLSSAWQGDTGITYQGWQTQWNQALEDLVRAYQSMSGTHESNTMAMLARDGAEAAKWGG
>3h7jB 243 %1-1 #226-243
MKTKEDMQELYFPTPKLIEWENGVRQYSTVRGDTEVLMSYVPPHTNVEPHQHKEVQIGMVVSGELMMTVGDVTRKMTALESAYIAPPHVPHGARNDTDQEVIAIDIKRLKADETYTSPEDYFLDIFKTRDLLPGMEVTFFVEDWVEIMLAKIPGNGGEMPFHKHRNEQIGICIGGGYDMTVEGCTVEMKFGTAYFCEPREDHGAINRSEKESKSINIFFPPRYNRAKAKKMKADELEHHHHHH
>3hduC 157 #1-6 %48-48 %60-60 %72-72 %80-80 %86-86 %91-91 %97-97 %104-104 %140-140
GXPNFSKNEEVLFSAVNEIFEEKIPFNKIIGLKVRFISPEQVKLSFEXRDELIGNAIRRXLYGGVISSAIDXTAGLAAFXGFQEKXSGKPXEEKLAXIGRLSTXSLHVEYLRPGLGREFVCTGYNVRTGNKVAVIRTELXNDQDELIAVGSVSYILV
>3he0A 196 #1-10 %34-34 %82-82 %91-91 #111-114 %130-130
SNAXTDNPAVDKRDQILAAAEQLIAESGFQGLSXQKLANEAGVAAGTIYRYFSDKEHLLEEVRLNVAKRIASAVQAGVNDDXPLKERYRTXWLNIWNLAGSNLNAISNRVQYDSLPCTTRNKTWELERKXFAQVDRLFNQGKEEGVFKPLDNEVLSGLSFEASVALARKHALGFYQLDDDALEAAIEASWDAIIKH
>3hf5B 116 #1-8
PQFEKIEGRMIRILYLLVKPESMSHEQFRKECVVHFQMSAGMPGLHKYEVRLVAGNPTDTHVPYLDVGRIDAIGECWFASEEQYQVYMESDIRKAWFEHGKYFIGQLKPFVTEELV
>3hfiA 170 #1-24 #162-170
NVAYPLGEGLLSFAESLESQKIHFTTEVITSRIEPANRYVAEKLRITPGQDILYLERLRSIGDEKAMLIENRINIELCPGIVEIDFNQHNLFPTIESLSKRKIRYSESRYAARLIGNERGHFLDISEDAPVLHLEQLVFFSRELPVEFGNVWLKGNKYYLGTVLQRRELS
>3hklB 197 #1-11 #160-164 #170-197
ADLGSHHHHHHGPRGSKGYCAQYRGEVCDAVLVKDSLVFFNTSYPDPEEAQELLIHTAWNELKAVSPLCRPAAEALLCNHLFQECSPGVLPTPMPICREYCLAVKELFCAKEWLAMEGKTHRGLYRSGMHFLPVPECSKLPSMHQDPTACTRLPYLDYKKENITTFPSITSSKPSVDIPNLPASTSSFAVSPAYSMT
>3hmsA 101 #1-10
GSYAEGQRKRRNTIHEFKKSAKTTLIKIDPALKIKTKKVNTADQCANRCTRNKGLPFTCKAFVFDKARKQCLWFPFNSMSSGVKKEFGHEFDLYENKDYIR
>3hrpA 409 #1-9 %24-24 %133-133 %200-200 %283-283 %328-328
GSDDNKTTGATYDPNQPVTVESFMPVEGKLREKVIVKGSNFGTDKSKVKVYFVDEAAERLSTVIGIDNNTLYCLAPRQLPGGNRIKVIVDGKEVTTDGTFKYEQAQNVSTISGSASKDGNDDGDLASAKFKYMWGIAAVGNNTVLAYQRDDPRVRLISVDDNKVTTVHPGFKGGKPAVTKDKQRVYSIGWEGTHTVYVYMKASGWAPTRIGQLGSTFSGKIGAVALDETEEWLYFVDSNKNFGRFNVKTQEVTLIKQLELSGSLGTNPGPYLIYYFVDSNFYMSDQNLSSVYKITPDGECEWFCGSATQKTVQDGLREEALFAQPNGMTVDEDGNFYIVDGFKGYCLRKLDILDGYVSTVAGQVDVASQIDGTPLEATFNYPYDICYDGEGGYWIAEAWGKAIRKYAVE
>3hrqB 357 %1-1 #74-81 %135-136 %292-294 #334-357
MEIKTTTTLHRVVEETTKPLGATLVVETDISRKDVNGLARGHLVDGIPLCTPSFYADIAMQVGQYSMQRLRAGHPGAGAIDGLVDVSDMVVDKALVPHGKGPQLLRTTLTMEWPPKAAATTRSAKVKFATYFADGKLDTEHASCTVRFTSDAQLKSLRRSVSEYKTHIRQLHDGHAKGQFMRYNRKTGYKLMSSMARFNPDYMLLDYLVLNEAENEAASGVDFSLGSSEGTFAAHPAHVDAITQVAGFAMNANDNVDIEKQVYVNHGWDSFQIYQPLDNSKSYQVYTKMGQAKENDLVHGDVVVLDGEQIVAFFRGLTLRSVPRGALRVVLQTTVKKADRQLGFKTMPSPPPPTTTM
>3hsrB 140 #85-91
GSHMYLSKQLCFLFYVSSKEIIKKYTNYLKEYDLTYTGYIVLMAIENDEKLNIKKLGERVFLDSGTLTPLLKKLEKKDYVVRTREEKDERNLQISLTEQGKAIKSPLAEISVKVFNEFNISEREASDIINNLRNFVSKNF
>3hz6A 511 %1-1 %83-83 %131-131 %208-208 %281-281 %331-331 %400-400 %421-421 %469-471 #502-511
MSLAFYIATFDIGTTEVKAALADRDGGLHFQRSIALETYGDGNGPVEQDAGDWYDAVQRIASSWWQSGVDARRVSAIVLSGQMQNFLPLDQDHEPLHRAVLYSDKRPLKEAEEINARHGADNLWSALENPMTAASILPKLVFWRASFPQAFGRLRHVVLGAKDYVVLRLTGRHATDRTNASTTGLYRPKDDAWHVELLADYGFSLDLMPRLLEPGEQVGGVSALAARQTGFVSGTPVLCGLGDAGAATLGVGVLDDEDAYLHLGTTGWLARLTQTDPVGDMPVGTIFRLAGIIAGKTLQVAPVLNAGNILQWALTLVGHRPGEDCAEYFHMAAAEVQGVTVPDGLLFVPYLHAERCPVELPAPRGALLGVTGATTRAQILLAVLEGAALSLRWCAELLGMEKVGLLKVVGGGARSEAWLRMIADNLNVSLLVKPDAHLHPLRGLAALAAVELEWSHSIQDFLREADLREPASNILHPQPCDEGRRRRKFERFKQCVETLGRLDEGHHHHHH
>3i4zB 465 #1-8 #430-465
GSHGGSMKAANASSAEAYRVLSRAFRFDNEDQKLWWHSTAPMFAKMLETANYTTPCQYQYLITYKECVIPSLGCYPTNSAPRWLSILTRYGTPFELSLNCSNSIVRYTFEPINQHTGTDKDPFNTHAIWESLQHLLPLEKSIDLEWFRHFKHDLTLNSEESAFLAHNDRLVGGTIRTQNKLALDLKDGRFALKTYIYPALKAVVTGKTIHELVFGSVRRLAVREPRILPPLNMLEEYIRSRGSKSTASPRLVSCDLTSPAKSRIKIYLLEQMVSLEAMEDLWTLGGRRRDASTLEGLSLVRELWDLIQLSPGLKSYPAPYLPLGVIPDERLPLMANFTLHQNDPVPEPQVYFTTFGMNDMAVADALTTFFERRGWSEMARTYETTLKSYYPHADHDKLNYLHAYISFSYRDRTPYLSVYLQSFETGDWAVANLSESKVKCQDAACQPTALPPDLSKTGVYYSGLH
>3i83B 320 %1-3 #64-72 #79-85 %97-99 %120-121 #312-320
MSLNILVIGTGAIGSFYGALLAKTGHCVSVVSRSDYETVKAKGIRIRSATLGDYTFRPAAVVRSAAELETKPDCTLLCIKVVEGADRVGLLRDAVAPDTGIVLISNGIDIEPEVAAAFPDNEVISGLAFIGVTRTAPGEIWHQAYGRLMLGNYPGGVSERVKTLAAAFEEAGIDGIATENITTARWQKCVWNAAFNPLSVLSGGLDTLDILSTQEGFVRAIMQEIRAVAAANGHPLPEDIVEKNVASTYKMPPYKTSMLVDFEAGQPMETEVILGNAVRAGRRTRVAIPHLESVYALMKLLELRTSKSLWGNEGHHHHHH
>3ifrB 508 #1-6 %85-85 %169-169 %281-282 %301-301 #350-355 %417-417 %420-420 #459-462 #499-508
XSLAQGRQVIGLDIGTTSTIAILVRLPDTVVAVASRPTTLSSPHPGWAEEDPAQWWDNARAVLAELKTTAGESDWRPGGICVTGXLPAVVLLDDRGAVLRPSIQQSDGRCGDEVAELRAEVDSEAFLARTGNGVTQQLVTAKLRWIERHEPAVFGAIATVCGSYDYINXLLTGERVVDRNWALEGGFIDLASGTVEADLVALAHIPPSAVPPAHPTHRVLGAVTAEAAALTGLPTGLPVYGGAADHIASALAAGITRPGDVLLKFGGAGDIIVASATAKSDPRLYLDYHLVPGLYAPNGCXAATGSALNWLAKLLAPEAGEAAHAQLDALAAEVPAGADGLVCLPYFLGEKTPIHDPFASGTFTGLSLSHTRGHLWRALLEAVALAFRHHVAVLDDIGHAPQRFFASDGGTRSRVWXGIXADVLQRPVQLLANPLGSAVGAAWVAAIGGGDDLGWDDVTALVRTGEKITPDPAKAEVYDRLYRDFSALYATLHPFFHRSREGHHHHHH
>3ix3A 173 #1-6 #170-173
MALVDGFLELERSSGKLEWSAILQKMASDLGFSKILFGLLPKDSQDYENAFIVGNYPAAWREHYDRAGYARVDPTVSHCTQSVLPIFWEPSIYQTRKQHEFFEEASAAGLVYGLTMPLHGARGELGALSLSVEAENRAEANRFMESVLPTLWMLKDYALQSGAGLAFEHPVSK
>3jrtA 192 #1-20 %24-24 #96-99 %150-150 %191-192
MGSSHHHHHHSSGRENLYFQGVKMSDKWIEIEEILSGLIGDLTIAVTVLKDYEGKAFLREPQHQTKRQCIWRLCVYSIVINCRKYVELNQKYGKEFQALIPGHNHIRGVYNNEINKNTAIKKLRNHCVAHVSDKSKYLKPAEVQEEIIKMFDGNFADEFLDWICPDNISTTDKSESLVGVIELLRDAVSAKL
>3judA 153 #100-105 %151-153
MALVFVYGTLKRGQPNHRVLRDGAHGSAAFRARGRTLEPYPLVIAGEHNIPWLLHLPGSGRLVEGEVYAVDERMLRFLDDFQSCPALYQRTVLRVQLLEDRAPGAEEPPAPTAVQCFVYSRATFPPEWAQLPHHDSYDSEGPHGLRYNPRENR
>3juwC 175 #1-7 %23-23 %32-32 %59-59 %78-78 %119-119 %130-132 %175-175
SNAXTNXRQVLKTDRLVLEPQSXARFDQWFAXERQRDEAGHRDLTEDQAWLRLCARQGXWDAYACGFYYLLDPVSGEXRGEAGFQFRRRGFGPGFDNHPEAAWAVASAHQGRGLAAEAXQALLAHHDRSSGRQRVVALIARSNLPSLRLAERLGFRGYSDVAFDGAAHLLLERAG
>3k3vA 100 #1-14 #94-100
GSNGMSQLPAPVSVESSWRYIDTQGQIHGPFTTQMMSQWYIGGYFASTLQISRLGSTPETLGINDIFITLGELMTKLEKYDTDPFTTFDKLHVQTTSSDS
>3k7cB 114 #1-6 %29-29 %64-64
GMAYGSSNPEDLAKNFTKDLYSGDTKSVMSYIDLSEAKSDEEKTFVSDKITQVVAENAAKAKRMGGVKDIQIEEKTINKDSAKIRVLVLFNNDNNQSSNVFLAKKDRKWLVLLK
>3kc2A 352 #1-11 %141-141 %184-184 #269-282 %295-295
MIGKRFFQTTSKKIAFAFDIDGVLFRGKKPIAGASDALKLLNRNKIPYILLTNGGGFSERARTEFISSKLDVDVSPLQIIQSHTPYKSLVNKYSRILAVGTPSVRGVAEGYGFQDVVHQTDIVRYNRDIAPFSGLSDEQVMEYSRDIPDLTTKKFDAVLVFNDPHDWAADIQIISDAINSENGMLNTLRNEKSGKPSIPIYFSNQDLLWANPYKLNRFGQGAFRLLVRRLYLELNGEPLQDYTLGKPTKLTYDFAHHVLIDWEKRLSGKIGQSVKQKLPLLGTKPSTSPFHAVFMVGDNPASDIIGAQNYGWNSCLVKTGVYNEGDDLKECKPTLIVNDVFDAVTKTLEKYA
>3kheA 191 %1-2 #72-76
GKHALTGALGNMKKFQSSQKLAQAAMLFMGSKLTTLEETKELTQIFRQLDNNGDGQLDRKELIEGYRKLMQWKGDTVSDLDSSQIEAEVDHILQSVDFDRNGYIEYSEFVTVCMDKQLLLSRERLLAAFQQFDSDGSGKITNEELGRLFGVTEVDDETWHQVLQECDKNNDGEVDFEEFVEMMQKICDVKV
>3kizA 394 #1-28 %54-54 %89-89 %134-134 %169-169 %205-205 %244-244 %272-272 %333-333 %339-339 %355-355
GMSSSDRYMQRGVSSQKEDVHKAIKSIDKGIYPRAFCKIIPDILGGDPEYCNIMHADGAGTKSSLAYVYWKETGDISVWKGIAQDAVIMNIDDLICVGAVDNILLSSTIGRNKNLIPGEVLAAIINGTEEVLQMLRDNGIGIYSTGGETADVGDLVRTIIVDSTVTCRMKRQDVISNENIKAGNVIVGFASYGQTSYETEYNGGMGSNGLTSARHDVFNNVLASKYPESFDPKVPENLVYSGEMNLTDPYLNVPLDAGKLVLSPTRTYAPLMKEIIHQYKGKLDGVVHCSGGGQTKVLHFTDATTHIIKDNLFDVPPLFQLIQGQSNTPWEEMYKVFNMGHRLEIYTDAAHAEGMIAIAKKFNIEAKIIGRVEAPVAGKRLTITGPQGTEYTYA
>3kljA 385 #1-7
MHHHHHHKSTKILILGAGPAGFSAAKAALGKCDDITMINSEKYLPYYRPRLNEIIAKNKSIDDILIKKNDWYEKNNIKVITSEFATSIDPNNKLVTLKSGEKIKYEKLIIASGSIANKIKVPHADEIFSLYSYDDALKIKDECKNKGKAFIIGGGILGIELAQAIIDSGTPASIGIILEYPLERQLDRDGGLFLKDKLDRLGIKIYTNSNFEEMGDLIRSSCVITAVGVKPNLDFIKDTEIASKRGILVNDHMETSIKDIYACGDVAEFYGKNPGLINIANKQGEVAGLNACGEDASYSEIIPSPILKVSGISIISCGDIENNKPSKVFRSTQEDKYIVCMLKENKIDAAAVIGDVSLGTKLKKAIDSSKSFDNISSLDAILNNL
>3km3B 206 #1-20 %50-51 #179-206
MAHHHHHHMGTLEAQTQGPGSMSVMPDHWIKERALKDGMISPFVDHKEGTGVLSYGLSSYGYDARLDNKFKIFANTHSVVVDPKNFSQDSFVDREGDFCIIPPNSFMLAKTVEYFNIPRDVMVVCVGKSTYARCGIVVNVTPLEPGWSGYVTLEFSNTSPLPVKVYAFEGACQFLFFSGKERCSKSYDEAGGKYMGQSDVTLPIIS
>3kmaA 119 #106-119
MFNDRVIVKKSPLGGYGVFARKSFEKGELVEECLCIVRHNDDWGTALEDYLFSRKNMSAMALGFGAIFNHSKDPNARHELTAGLKRMRIFTIKPIAIGEEITISYGDDYWLSRPRLTQN
>3kndB 81 #1-13 #20-52 #63-81
GGHTVPKPFNLSKGKRKHEEASDYVSTAEQVIAFYKRTPARYHLRSRQREMEGPSPVKMIKTKLTNPKTPLLQTKGRHRPV
>3kosA 219 #1-10 %83-83 %119-119 %134-134 %142-142 %150-150 %159-159 %196-196 #211-219
XLDRFATKQTQEKLKIGVVGTFAIGCLFPLLSDFKRSYPHIDLHISTHNNRVDPAAEGLDYTIRYGGGAWHDTDAQYLCSALXSPLCSPTLASQIQTPADILKFPLLRSYRRDEWALWXQTVGEAPPSPTHNVXVFDSSVTXLEAAQAGXGVAIAPVRXFTHLLSSERIVQPFLTQIDLGSYWITRLQSRPETPAXREFSRWLTGVLHKTSGSHHHHHH
>3kw0A 214 #1-20 %65-65 %82-82 %130-130 #190-194
XGSDKIHHHHHHENLYFQGXGTDKFNNIKIDKYENLINVLKTGDIFLCSGNYLVSKLIKKVSESXFSHTGIIVKWGEHTLIXESVEDDGVRIVPLEHYIKNYENSNNRYNGSLFIARHELLQNVNDDSEXIRNLIKVGFSLLNSGYDKNEIAQIVARIGLGIGRHEDNNEYICSEFVNECFKKIGVEFLTDSEGFIFPEHIAADHHVLPIAQIE
>3kyjA 144 #1-8 #138-144
MGSDAFDEMDEIWALYADDGAQALDAMEASLLALQAGEDAAAHVGPLFRAVHTFKGNSRVLGLSVVESRAHLCEDLIGLVRDAGVPMDGEIVEILLFASDTLRAMLEETAASRADVEGTGSEALMDQLRSKIARCSRSHHHHHH
>3l39A 227 #1-18
MGSDKIHHHHHHMKNSFFSKFTPKEPKFFPLLKQLSDVLSASSVLLVESMEHDLPTERADYYKQIKDMEREGDRLTHLIFDELSTTFITPFDREDIHDLASCMDDVIDGINSSAKRIVIYNPRPISESGKELSRLIHEEAINIGKAMDELETFRKNPKPLRDYCTQLHDIENQADDVYELFITKLFEEEKDCIELIKIKEIMHELEKTTDAAEHVGKILKNLIVKYS
>3l3sI 263 #1-6 %34-34 %46-46 #74-80 %97-97 %123-123 %148-148 %167-167 %239-239 %244-244 #248-263
MSLSQDGLLGEVLSEGVLTLTLGRAPAHPLSRAMIAALHDALRRAMGDDHVHVLVIHGPGRIFCAGHDLKEIGRHRADPDEGRAFVTDLFEACSALMLDLAHCPKPTIALVEGIATAAGLQLMAACDLAYASPAARFCLPGVQNGGFCTTPAVAVSRVIGRRAVTEMALTGATYDADWALAAGLINRILPEAALATHVADLAGALAARNQAPLRRGLETLNRHLELPLEQAYALATPVMVEHFMDPGRRHLDWIDEGHHHHHH
>3l81A 301 #1-32 #236-247 #277-283
GAMDPEFQQSKVAPSSAASRPVLSSRSDQSQKNEVFLDVVERLSVLIASNGSLLKVDVQGEIRLKSFLPSGSEMRIGLTEEFSVGKSELRGYGPGIRVDEVSFHSSVNLDEFESHRILRLQPPQGELTVMRYQLSDDLPSPLPFRLFPSVQWDRGSGRLQVYLKLRCDLLSKSQALNVRLHLPLPRGVVSLSQELSSPEQKAELAEGALRWDLPRVQGGSQLSGLFQMDVPGPPGPPSHGLSTSASPLGLGPASLSFELPRHTCSGLQVRFLRLAFRPSGNANPHKWVRHLSHSDAYVIRI
>3l9aX 88 #1-8
NKREETDXRDFFVITNSEYTFAGVHYAKGAVLHVSPTQKRAFWVIADQENFIKQVNKNIEYVEKNASPAFLQRIVEIYQVKFEGKNVH
>3ldvB 255 #1-25 #208-213
MHHHHHHSSGVDLGTENLYFQSNAMNDPKVIVALDYDNLADALAFVDKIDPSTCRLKVGKEMFTLFGPDFVRELHKRGFSVFLDLKFHDIPNTCSKAVKAAAELGVWMVNVHASGGERMMAASREILEPYGKERPLLIGVTVLTSMESADLQGIGILSAPQDHVLRLATLTKNAGLDGVVCSAQEASLLKQHLGREFKLVTPGIRPAGSEQGDQRRIMTPAQAIASGSDYLVIGRPITQAAHPEVVLEEINSSLV
>3ledA 392 #1-20 %102-102 %120-120 %149-149 %156-156 %173-173 %201-201 %296-296 %314-314 %323-323 %367-367
XGSSHHHHHHSSGRENLYFQGVRPAVIAATGLYTPPDSVSNAELVEAFNTYVANFNAANKARIEAGEIEPLQPSSSEFIEKASGIKSRYVVAKPGIVDPDVXRPIIPERSNDELSILAEXAVTAAEQAIERWGKPRERIGAVLCACSNXQRAYPAXAIEVQNALGLGGFAFDXNVACSSATFGLKTAADFVGGGSVDAVLXVNPEICSGHLNFRDRDSHFIFGDVATAAIVERADDAQGGWSILGTKLKTQFSNNIRNNAGFLNRAWPEGRDKADKLFVQQGRKVFKEVVPLVSEXIIEHAREIGIDPHGLKRXWLHQANINXNEIIGRKVLGRDPTRDENVIILDDYANTSSAGSIIAFHKHQDDXAQGDLGLICSFGAGYSAGTVFVQKR
>3lftB 295 %1-3 #33-36 %42-42 %54-54 %88-88 %183-183 %223-223 %246-246
SNAKIGVLQFVSHPSLDLIYKGIQDGLAEEGYKDDQVKIDFXNSEGDQSKVATXSKQLVANGNDLVVGIATPAAQGLASATKDLPVIXAAITDPIGANLVKDLKKPGGNVTGVSDHNPAQQQVELIKALTPNVKTIGALYSSSEDNSKTQVEEFKAYAEKAGLTVETFAVPSTNEIASTVTVXTSKVDAIWVPIDNTIASGFPTVVSSNQSSKKPIYPSATAXVEVGGLASVVIDQHDLGVATGKXIVQVLKGAKPADTPVNVFSTGKSVINKKIAQELGITIPESVLKEAGQVI
>3licA 274 %146-146 #204-207 %259-259 #270-274
ENYLSIEKRLYENLAQESSHSASRLQFLLEHAQANTQGLSDFIGLLADKDDINNPEKLKTVLTNRIQRNPDFFGSAIAFKPNTFPNKKLFSPYVYRSGSGFNYLDIGADGYDYTDGNWDWWSKAINQVGGYWSKAYFDEGAGNVLXITYAVPFGVQPDYFGVTTVDLALDRLPEQLGIAPSRLVVLDDQGRLIFHSDKEKVLAASSSGWLDKQNIKNIAFATLLNDGQAGQASFVDDKGTVYLASVAEVAKLKWRVVVXVPKHELFASLLDDIA
>3lkbB 392 %1-2 #385-392
MSLGQQQVTLFWSGAITGPTSDAGAPYGAAVEDYCKWANERKLVPGVVFNCVVRDDQYNNANTQRFFEEAVDRFKIPVFLSYATGANLQLKPLIQELRIPTIPASMHIELIDPPNNDYIFLPTTSYSEQVVALLEYIAREKKGAKVALVVHPSPFGRAPVEDARKAARELGLQIVDVQEVGSGNLDNTALLKRFEQAGVEYVVHQNVAGPVANILKDAKRLGLKMRHLGAHYTGGPDLIALAGDAAEGFLWATSFYMAHEDTPGIRLQKEIGRKYGRPENFIESVNYTNGMLAAAIAVEAIRRAQERFKRITNETVYQAIVGMNGPNAFKPGFAVSTKQGVEIDFTKSEHTGAEGLRILEAKGGRFVPVTEPFTSALFRKVHYGEGHHHHHH
>3ll5D 249 %1-3 %5-6 %58-58 %81-81 %87-87 %92-92 %95-95 %97-97 %151-151 %154-154 #193-205 %213-213 %216-216
DPFTMMILKIGGSVITDKSAYRTARTYAIRSIVKVLSGIEDLVCVVHGGGSFGHIKAMEFGLPGPKNPRSSIGYSIVHRDMENLDLMVIDAMIEMGMRPISVPISALRYDGRFDYTPLIRYIDAGFVPVSYGDVYIKDEHSYGIYSGDDIMADMAELLKPDVAVFLTDVDGIYSKDPKRNPDAVLLRDIDTNITFDRVQNDVTGGIGKKFESMVKMKSSVKNGVYLINGNHPERIGDIGKESFIGTVIR
>3llkA 261 #1-7 #137-145 #258-261
IAPTVWKLADRSKIYMADLESALHYILRIEVGRFPVLEGQRLVALKKFVAVLAKYFPGRPLVQNFLHSVNEWLKRQKRNKIPYSFFKTALDDRKEGAVLAKKVNWIGCQGSEPHFRGFPCSLWVLFHFLTVQAARQNVDHSQEAAKAKEVLPAIRGYVHYFFGCRDCASHFEQMAAASMHRVGSPNAAVLWLWSSHNRVNARLAGAPSEDPQFPKVQWPPRELCSACHNERLDVPVWDVEATLNFLKAHFSPSNIILDFPA
>3loqA 294 #1-23 %25-25 #65-69 %80-80 %129-129 %164-164 %219-219 %257-257 %266-266 %268-268
MHHHHHHSSGVDLGTENLYFQSNAMLLPTDLSENSFKVLEYLGDFKKVGVEEIGVLFVINLTKLSTVSGGIDIDHYIDEMSEKAEEVLPEVAQKIEAAGIKAEVIKPFPAGDPVVEIIKASENYSFIAMGSRGASKFKKILLGSVSEGVLHDSKVPVYIFKHDMVVNSLFDRVLVAYDFSKWADRALEYAKFVVKKTGGELHIIHVSEDGDKTADLRVMEEVIGAEGIEVHVHIESGTPHKAILAKREEINATTIFMGSRGAGSVMTMILGSTSESVIRRSPVPVFVCKRGDDE
>3lwjA 202 #1-8 %97-97 %182-182 %185-185 %202-202
GXPIPLEKQNKERRQKILTCSLDLFIEKGYYNTSIRDIIALSEVGTGTFYNYFVDKEDILKNLLEDFAKQIISSISEYYLVEKDLYERFIETKRLTXEVFAQNETLSEIYSRVAGSSAPIDQCLKQFEDRLLEFYSRNIEYGIKKGVFKNVPVSPIAHSILAIEKFSLYKWVVLKAITKEEXIEXVLSFHKTLAVGLLVVND
>3ly7A 372 #1-49 %372-372
GSGMKETAAAKFERQHMDSPDLGTDDDDKAMAHHHHHHSSGHIEGRHSKSRILLNPRDIDINMVNKSCNSWSSPYQLSYAIGVGDLVATSLNTFSTFMVHDKINYNIDEPSSSGKTLSIAFVNQRQYRAQQCFMSIKLVDNADGSTMLDKRYVITNGNQLAIQNDLLESLSKALNQPWPQRMQETLQKILPHRGALLTNFYQAHDYLLHGDDKSLNRASELLGEIVQSSPEFTYARAEKALVDIVRHSQHPLDEKQLAALNTEIDNIVTLPELNNLSIIYQIKAVSALVKGKTDESYQAINTGIDLEMSWLNYVLLGKVYEMKGMNREAADAYLTAFNLRPGANTLYWIENGIFQTSVPYVVPYLDKFLASE
>3m92B 107 #1-23 %89-89 %105-107
XGSSHHHHHHSSGRENLYFQGHXNKETQPIDRETLLKEANKIIREHEDTLAGIEATGVTQRNGVLVFTGDYFLDEQGLPTAKSTAVFNXFKHLAHVLSEKYHLVDGS
>3m9lA 205 %1-1 %13-13 %147-147 %149-149 #202-205
XSLSEIKHWVFDXDGTLTIAVHDFAAIREALSIPAEDDILTHLAALPADESAAKHAWLLEHERDLAQGSRPAPGAVELVRELAGRGYRLGILTRNARELAHVTLEAIGLADCFAEADVLGRDEAPPKPHPGGLLKLAEAWDVSPSRXVXVGDYRFDLDCGRAAGTRTVLVNLPDNPWPELTDWHARDCAQLRDLLSAEGHHHHHH
>3md7A 293 #1-23
MAHHHHHHMGTLEAQTQGPGSMTSPRNCLRFTLLGCGSSPGVPRINGDWGKCDPKNPKNRRRRASLLVERYDAEGNNTVVVIDTGPDFRMQMIDSGVHMLDAAVYTHPHADHIHGIDDLRTYVVDNGRLMDVYANRLTRNRLYDTFGYCFETPVGSSYPPILSMHDIAPETPFSIEGAGGAIRFEPFSQVHGDIESLGFRIGSVVYCTDVSAFPEQSLQYIKDADVLIIGALQYRPHPSHFSLGEALEWIEKLSPKRAILTHMHVPLDYETVMRETPHHVEPGYDGLRFEVAV
>3mdmA 456 #1-8 #444-456
MAKKDEVGGRVLQDVFLDWAKKYGPVVRVNVFHKTSVIVTSPESVKKFLMSTKYNKDSKMYRALQTVFGERLFGQGLVSECNYERWHKQRRVIDLAFSRSSLVSLMETFNEKAEQLVEILEAKADGQTPVSMQDMLTYTAMDILAKAAFGMETSMLLGAQKPLSQAVKLMLEGITASRNTLAKFLPGKRKQLREVRESIRFLRQVGRDWVQRRREALKRGEEVPADILTQILKAEEGAQDDEGLLDNFVTFFIAGHETSANHLAFTVMELSRQPEIVARLQAEVDEVIGSKRYLDFEDLGRLQYLSQVLKESLRLYPPAWGTFRLLEEETLIDGVRVPGNTPLLFSTYVMGRMDTYFEDPLTFNPDRFGPGAPKPRFTYFPFSLGHRSCIGQQFAQMEVKVVMAKLLQRLEFRLVPGQRFGLQEQATLKPLDPVLCTLRPRGWQPAPPPPPCHHHH
>3merB 202 #1-15 #175-183 #198-202
MWDERFSQSEYVYGTEPNDFLVSVANQIPQGKILCLAEGEGRNACFLASLGYEVTAVDQSSVGLAKAKQLAQEKGVKITTVQSNLADFDIVADAWEGIVSIFCHLPSSLRQQLYPKVYQGLKPGGVFILEGFAPEQLQYNTGGPKDLDLLPKLETLQSELPSLNWLIANNLERNLDEGAYHQGKAALIQLLGQKLEHHHHHH
>3mi0I 248 #1-5 #191-202 #234-248
MSFPYFISPEQAMRERSELARKGIARAKSVVALAYAGGVLFVAENPSRSLQKISELYDRVGFAAAGKFNEFDNLRRGGIQFADTRGYAYDRRDVTGRQLANVYAQTLGTIFTEQAKPYEVELCVAEVAHYGETKRPELYRITYDGSIADEPHFVVMGGTTEPIANALKESYAENASLTDALRIAVAALRAGSADTSGGDQPTLGVASLEVAVLDANRPRRAFRRITGSALQALLVDQESPQSDGESSG
>3mmgA 241 #218-241
SKALLKGVRDFNPISACVCLLENSSDGHSERLFGIGFGPYIIANQHLFRRNNGELTIKTMHGEFAVANSTQLQMKPVEGRDIIVIKMAKDFPPFPQKLKFRQPTIKDRVCMVSTNFQQKSVSSLVSESSHIVHKEDTSFWQHWITTKDGQAGSPLVSIIDGNILGIHSLTHTTNGSNYFVEFPEKFVATYLDAADGWCKNWKFNADKISWGSFTLVEDAPEDDFMAKKTVAAIMDDLVRTQ
>3moiA 387 #288-293
MKIRFGICGLGFAGSVLMAPAMRHHPDAQIVAACDPNEDVRERFGKEYGIPVFATLAEMMQHVQMDAVYIASPHQFHCEHVVQASEQGLHIIVEKPLTLSRDEADRMIEAVERAGVHLVVGTSRSHDPVVRTLRAIVQEGSVGRVSMLNCFNYTDFLYRPRRPEELDTSKGGGIIYNQLPHQIDSIKTITGQRITAVRAMTGRLDPKRPTEGNCAAMLTLEDGACAVMVYSGYDHFDSDEMHFWLAEGGRAKQPNHGGARKVLRQLEGDEAELRRSRYGFGGPISKSMESGNTDRKQPHFGVMLVTCEHADLRASPEGVLVYGDEGVREVPAITGRGPFSQGDTIDELRDAIAGVAPALRDARWGKDTLEVCLAVLESSATGRQVER
>3mstA 244 #1-18 %20-20 %24-24 %65-65 %80-80 %127-127 %150-150 %162-162 %205-205
MGSDKIHHHHHHENLYFQGMDVGMPFSGPVSFPLLVIEEELPFRIHNICSETGKFDVVLDSITNMPKYGLKIFAGVRIDMYSILGDESSGRIYTLRKGTLADFNARILAYYDKAQVINADGDTCIKMANEGYSALVGNEISIGKSFRNRMKELGLDLPSCAMASTRRIDEVIEAYEQGIDFIKNNHERAAEIISKKSGYYSEEVMKKIIGIYGHEVTKKRAELVGSRELYSRVVPELNDIEIIG
>3mtkB 178 %1-1 %32-32 %104-104 #132-135 %141-141 %165-165 #170-178
SKLEFLAFYDELTGLPNKNSLIRWLNLKVSQXDCIDTYLIFLEVRDLEKLNVTYGYDLVDELIIHISKRIKDIAGEGNKAFKIGFDRFAIICKSENISDFIERXLSQLLLPYNVNGNLIRVNFNIGAAQIENSNEAAANLXRRCDLALIKAKEEGLNEYVIFKPSIEIQTLEHHHHHH
>3mxoB 202 #93-103
SMDHYKAKATRHIFLIRHSQYHVDGSLEKDRTLTPLGREQAELTGLRLASLGLKFNKIVHSSMTRAIETTDIISRHLPGVCKVSTDLLREGAPIEPDPPVSHWKPEAVQYYEDGARIEAAFRNYIHRADARQEEDSYEIFICHANVIRYIVCRALQFPPEGWLRLSLNNGSITHLVIRPNGRVALRTLGDTGFMPPDKITRS
>3n2wC 373 #246-249 %372-373
GPRARDLGVPFEGTPGALNAITDVAGVEVGHTTVISGDGAMVIGKGPYRTGVTIIHPLGKTSLDGVAAGRAVINGTGEWTGMHLVDEVGQFLGPIALTGTGNVGLVHQSMMDWSVGKVPEEALFSRLLPVVAETLDNRLNDVFGHGLTRDHVFAALDGAKGGPVAEGNVGGGTGMIAYTFKGGIGTSSRVVSAGDTRYTVGVLVQANHGDRNDLRIAGVQIGKEIKGAWPEVNGIVAAGPDAGKPQDKNSLLIVIATDAPLMPHQLERMARRAALGVGRNGSTAGALSGEFALAFSTSHVIPLGGKPRLPAIINDTDSETMNALFRGVVQATEEALVNQLVASETMTGANNAKVYGIPHDQLARIMKARFPRR
>3nekA 238 #1-16 %25-25 %29-29 %196-196 %202-202 %223-223 %237-238
SLKKNPRDIVTKKANIRIKTALSKXFNAXAKVTYDIDEADGDVIVNTAFIDKKYLDEAFDILKEAYKKGLGISDRFGIVEENDRIKIQTICAVTLDGIFLRNSVPLIPKYGGILEITEDKERFIDIIGYDGSSLDPHEVFFNFVDCEKTFLAGFREVHRVAREKLEEVLKKLNWNGIKAIGEPNNELYGIGVNKDXCGVVTXGGINPLVLLKENEIPIELKAXHEVVRFSDLKSYKEI
>3nk4A 297 #107-116 #124-129 #294-297
YTPVAVQCQEAQLVVTVHRDLFGTGRLINAADLTLGPAACKHSSLNAAHNTVTFAAGLHECGSVVQVTPDTLIYRTLINYDPSPASNPVIIRTNPAVIPIECHYPRREQVSSNAIRPTWSPFNSALSAEERLVFSLRLMSDDWSTERPFTGFQLGDILNIQAEVSTENHVPLRLFVDSCVAALSPDGDSSPHYAIIDFNGCLVDGRVDDTSSAFITPRPREDVLRFRIDVFRFAGDNRNLIYITCHLKVTPADQGPDPQNKACSFNKARNTWVPVEGSRDVCNCCETGNCEPPALSR
>3nohA 139 #1-15 %27-27 %100-100 %138-139
GVTGATPKAKKAAQSSAQLEGSYIFCMNPLLDKLSDEDIREQLKAFVTGKTDSIRTDTELSFDIYVSETDYALIRYADSLCERLNDAGADVQIKQYSGTMLRSRAVSGKYEAFLSESDLVSTDALENADYIILDSAEMR
>3nphB 148 #1-4 #136-148
MIPLELRSRSTEEEVDAVILAVYRQVLGNDHLMSQERLTSAESLLRGREISVRDFVRAVALSEVYRQKFFHSNPQNRFIELNYKHLLGRAPYDQSEIAFHTDLYHQGGYEAEINSYIDSVEYTENFGDWVVPYFRGFATQLEHHHHHH
>3nqzA 180 #20-24
ANKKYLNQQPTINNMVQSNSASLLSVSPNQLIGLSVGNELVVLKEFTSNNGEVTRRYQQTYQGIPVIGDTVSLTFNNGMLKKAHGAAVYNIDEDLSDVSAKLTKKDAILKGSKTGIAAKSVGLKKHNEQSRLAIWVDDQNKAHLVYEVSYVTYGKSPSRPYLIIDANTGEVLLSYDNLQH
>3nr5A 164 #1-5 %26-27
HHHHHHMKLLENSSFEAINSQLTVETGDAHIIGRIESYSCKPLSDKCSRKTLFYLIATLNESFRPDYDFSTARSHEFSREPSLSWVVNAVNCSLFSAVREDFKDLKPQLWNAVDEEICLAECDIYSYNPDLDSDPFGEDGSLWSFNYFFYNKRLKRIVFFSCRS
>3nrhB 182 #1-5 %33-33 %55-55 %61-61 #96-108 %138-138 %161-161 #171-182
MKKESQVIFDKNVIEFVTVAAEFCAFLERAESMKRSTFVDTTLKILPLLYLKASMLPKCEMIGDESPETYVTEEIYEVLRINLASILAEKDDYLEVFLPDMAYSDEPIKKNISEDLADIYQDIKDFIFVFQLGLNETMNDSLAICQENFGLLWGQKLVNTMRALHDVKYSPKARLEHHHHHH
>3nutA 251 #1-7 #248-251
HHHHHHMSGWVTVAGLGPGREDLVTPEVTAALAEATDIVGYIPYVARIAPREGLTLHPTDNRVELDRATHALEMAAEGRRVVVVSSGDPGVFAMASALFEALEAHPEHAGTEIRILPGITAMLAAAAAAGAPLGHDFCAINLSDNLKPFEILEKRLRHAARGDFAMAFYNPRSKSRPHQFTRVLEILREECEPGRLILFARAVTTPEQAISVVELRDATPEMADMRTVVLVGNAATRRVGPWVYTPRGVAP
>3nvxA 383 #57-60
SIEWHKFETSEEIISTYLLDDVLYTGVNGAVYTFSNNKLNKTGLTNNNYITTSIKVEDADKDTLVCGTNNGNPKCWKIDGSDDPKHRGRGYAPYQNSKVTIISYNECVLSDINISKEGIKRWRRFDGPCGYDLYTADNVIPKDGLRGAFVDKDGTYDKVYILFTDTIGSKRIVKIPYIAQMCLNDEGGPSSLSSHRWSTFLKVELECDIDGRSYRQIIHSRTIKTDNDTILYVFFDSPYSKSALCTYSMNTIKQSFSTSKLEGYTKQLPSPAPGICLPAGKVVSHTTFEVIEKYNVLDDIIKPLSNQPIFEGPSGVKWFDIKEKENEHREYRIYFIKENSIYSFDTKSKQTRSSQVDARLFSVMVTSKPLFIADIGIGVGMPQ
>3o12A 221 #1-27 %103-103 %124-124 %189-189 #213-221
MGSSHHHHHHSSGRENLYFQGMVESKNTELSQGTWLNKPKSVFQEAGKVTLETDEKTDFWRETFYGFTRDSGHFLGVETGSAFTAQVRVQGSYESLYDQAGIMVRIDDGHWLKAGIEISDGHAMLSSVLTNGKSDWSTAVYGGNARDFWLRVTVEKGVLRIQVSSDKKTWPLVRLAPFPTSDHYLVGPMACTPERGGLKVTFSEWSLTAPLGKALHDLSGS
>3obhB 82 #1-4 %53-53 %67-67 #72-82
MKKMAEFTFEIEEHLLTLSENEKGWTKEINRVSFNGAPAKFDIRAWSPDHTKMGKGITLSNEEFQTMVDAFKGNLEHHHHHH
>3od1A 400 #1-5 %9-9 %16-16 %34-34 %45-45 %85-85 %118-120 %149-149 %176-176 %218-218 %249-249 %275-275 #329-334 %379-379 #394-400
SNAMSKPFMFEKPFGMRDTLPEWYKTKKNICDQMTEEINLWGYDMIETPTLEYYETVGVVSAILDQQLFKLLDQQGNTLVLRPDMTAPIARLVASSLKDRAYPLRLAYQSNVYRAQQNEGGKPAEFEQLGVELIGDGTASADGEVIALMIAALKRAGLSEFKVAIGHVGYVNALLMDVVGNEQRADRLRRFLYEKNYVGYREHVKSLNLSTIDKSRLMNLLSLRGGRAAIEEARGLIQTEKGKTALAEMTKLYEVLESYGASEYVKFDLTLVLHMSYYTGVVFEGYGNRLGVPLCSGGRYDELLSKFHRPAQATGFGVRIDLLVEALNGEIISNGHEQTCILFSNERRFEAIELARKKRANGEAVVLQDLAGVTDVDAMSSNYQDVIYCIGTAGRGGEDA
>3oepA 494 %1-1 #69-75 %494-494
MVRGFYLRFGEGVSEEANRRALALAEALLRAPPPGLLDAVPAYGVLYLEYDPRRLSRGRLLRLLKGLPQERAEEGRVVEIPVRYDGEDLPEVASRLGLSLEAVKALHQKPLYRVYALGFTPGFPFLAEVEPALRLPRKPHPRPRVPAHAVAVAGVQTGIYPLPSPGGWNLLGTSLVAVYDPHRETPFLLRPGDRVRFLEAEGPTPPEPRPLELLPEEPRLPALLVEEPGLMDLVVDGGRFLGGHLGLARSGPLDAPSARLANRLVGNGAGAPLLEFAYKGPVLTALRDLVAAFAGYGFVALLEGEEIPPGQSFLWPRGKTLRFRPRGPGVRGYLAVAGGLEVRPFLGSASPDLRGRIGRPLWAGDVLGLEALRPVRPGRAFPQRPLPEAFRLRLLPGPQFAGEAFRALCSGPFRVARADRVGVELLGPEVPGGEGLSEPTPLGGVQVPPSGRPLVLLADKGSLGGYAKPALVDPRDLWLLGQARPGVEIHFTSG
>3okqA 141 #1-5 #131-141
GSAKNSSNRMYMEKSQTELGDLSDTLLSKVDDLQDVIEIMRKDVAERRSQPAKKKLETVSKDLENAQADVLKLQEFIDTEKPHWKKTWEAELDKVCEEQQFLTLQEELILDLKEDLGKALETFDLIKLCCEEQEKNPSRSK
>3okxB 169 #1-4 %152-152 #154-169
GHMDATDDIRAGELASDWSGSPDAGVVFIGRIHTPWNRLKECPRHGRADGPVCRIEVFETWLPALAGIDDGTLLEVFYWLHRSRRDLLLQCPRNDGDARGTFSIRSPLRPNPIGTSIARVDRRDGANLFIRGLDCLDGTPLVDLKPDRAEFMPLAPPKPGDFQVGEPRR
>3onhA 127 %1-3 #117-127
GSSKVCRGVIKLSSDCLNKMKLSDFVVLIREKYSYPQDISLLDASNQRLLFDYDFEDLNDRTLSEINLGNGSIILFSDEEGDTMIRKAIELFLDVDDELPCNTCSLPDVEVPLIKANNSPSKNEEEE
>3oryA 363 #1-10 #350-363
MYIDQHNGVDMGVDLKDIIPGEAKTVIEDLRILHGKIIVIDGYNALYQFLAAIRQPDGTPLMDNNGRITSHLSGLFYRTINIVEAGIKPVYVFDGKPPELKAREIERRKAVKEEAAKKYEEAVQSGDLELARRYAMMSAKLTEEMVRDAKSLLDAMGIPWVQAPAEGEAQAAYIVKKGDAYASASQDYDSLLFGSPKLVRNLTISGRRKLPRKNEYVEVKPELIELDKLLVQLGITLENLIDIGILLGTDYNPDGFEGIGPKKALQLVKAYGGIEKIPKPILKSPIEVDVIAIKKYFLQPQVTDNYRIEWHTPDPDAVKRILVDEHDFSIDRVSTALERYVKAFKENIRGEQKGLSKWFSKPK
>3os4A 407 %1-2 %22-22 %61-61 %120-120 %172-172 %263-263 %307-307 #396-407
XTQDASPILTSLLDTDAYKLHXQQAVFHHYRHITVAAEFRCRSDELLGVYADEIRHQVTLXGQLALTSDEFIYLSSLPFFQDDYLHWLRDFRFKPEQVSVAVHDGKLDIRIAGLWCEVIXWEVPLLAVISEIVHRRRSTQVTTDQAVQQLRTKLEQFNALSADIDITHFKLXDFGTRRRFSREIQHTVVSTLKDEFPYLVGTSNYDLARTLALAPVGTQAHEWFQAHQQISPTLANSQRVALQVWLDEYPNQLGIALTDCITXDAFLRDFDLAFANRYQGLRHDSGDPIEWGEKAIAHYEKLGIDPXKKVLVFSDNLDLEKALFLYRHFYQRIKLVFGIGTRLTCDIPDVKPLNIVIKLVECNDKPVAKLSDSPGKTICQDPAFVDQLRKAFALPLVKKASENLYFQ
>3oulA 232 %1-1 %17-17 %24-24 %203-203 #224-232
MASIKQLTLYTAELDRMLAFYTNMLGAQHVHEQADAFTIQLGVSQIQFRAAADGTKPFYHIAINIAANHFQEGKAWLSGFGELLTENDEDQAYFPFFNAYSCYVEDPSGNIIELISRQQAAPVLDKPFSADQLLSIGEINITTSDVEQAATRLKQAELPVKLDQIEPAGLNFIGAQDLFLLLGPPGRRWLFSERVAVIYPLQMELDNGVSLAITETGELVILEEHHHHHHHH
>3oyzA 433 #1-4 #285-327 #372-380 %433-433
MTERRHDREFVRTFFTSPTAVEGEDDSAKMLRRAAGLRGMQAPDVWVPDNEDATAPSMRDEGAENIVEVISEQGAEFPGEIHPRMVWHRDSPETRYQGFQHMLDITDPERGAVEHIHGFVIPEVGGIDDWKKADEFFTIVEHEHGLDEGSLAMSVIIESGEAELAMGDLRDEMGKPTNNLERLFLLVDGEVDYTKDMRAMTPTGELPAWPELRHNTSRGASAAGCVAVDGPYDDIRDVEGYRERMTDNQAKGMLGIWSLTPGQVVEANTSPLPPKTGSWLLDADGEEVELASEDGVEAYDGDRLSLEATDGGYELRVGGDARELTADELREELLGLTSYVPSMDDIVDSMEEFEAAKEAGRGAIAMTQSATLRIGGTEIDIEKDRMWDEATYQAAMTPISLFQDVYENRPDQHEELEERYGAGVVERAMEVGL
>3p0bA 540 #1-20 #255-262 %538-540
MGSSHHHHHHSSGLVPRGSHMARFALVLHAHLPYVRAHGMWPFGEETLYEAMAETYLPLIRVLERLRAEGVEAPFTLGITPILAEQLADARIKEGFWAYAKDRLERAQGDYQRYRGTALEASARHQVAFWELTLDHFQRLSGDLVAAFRKAEEGGQVELITSNATHGYSPLLGYDEALWAQIKTGVSTYRRHFAKDPTGFWLPEMAYRPKGPWKPPVEGPPEGVRPGVDELLMRAGIRYTFVDAHLVQGGEPLSPYGEAALGPVESQEATYHVHELESGLRVLARNPETTLQVWSADYGYPGEGLYREFHRKDPLSGLHHWRVTHRKADLAEKAPYDPEAAFAKTEEHARHFVGLLERLAGRHPEGVILSPYDAELFGHWWYEGVAWLEAVLRLLAQNPKVRPVTAREAVQGPAVRTALPEGSWGRGGDHRVWLNEKTLDYWEKVYRAEGAMREAARRGVLPEGVLRQAMRELLLLEASDWPFLMETGQAEAYARERYEEHARAFFHLLKGASPEELRALEERDNPFPEADPRLYLFREA
>3p0yA 214 #195-214
RKVCNGIGIGEFKDSLSINATNIKHFKNCTSISGDLHILPVAFRGDSFTHTPPLDPQELDILKTVKEITGFLLIQAWPENRTDLHAFENLEIIRGRTKQHGQFSLAVVSLNITSLGLRSLKEISDGDVIISGNKNLCYANTINWKKLFGTSGQKTKIISNRGENSCKATGQVCHALCSPEGCWGPEPRDCVSCRNVSRGRECVDKGNSHHHHHH
>3pd7A 107 #1-13
GHMEAQSEKEEAPKPLHKVVVCVSKKLSKKQSELNGIAASLGADYRRSFDETVTHFIYQGRPNDTNREYKSVKERGVHIVSEHWLLDCAQECKHLPESLYPHTYNGS
>3pmcB 139 #1-7
GSHMEEIKCLLCRYLKERQEKFISDWKKKVIIRERDPYKEEIIKNGEHLLSAFIMYLKEEISLQEIEITSKKIARERIDAKVNIAEFIHNTNVAKIEIMNILTLLNPDLQQYQALVKKINQFFDHLIYYTVHSYYEQKA
>3pmoA 372 #1-18 #360-372
MGSSHHHHHHSSGLVPRGSHMSTLSYTLGQLAAHVGAEVRGDADLPIQGLATLQEAGPAQLSFLANPQYRKYLPESRAGAVLLTAADADGFAGTALVVANPYLAYASLSHLFDRKPKAAAGIHPTAIVAADAEVDPSASVGAYAVIESGARIGAGVSIGAHCVIGARSVIGEGGWLAPRVTLYHDVTIGARVSIQSGAVIGGEGFGFANEKGVWQKIAQIGGVTIGDDVEIGANTTIDRGALSDTLIGNGVKLDNQIMIAHNVQIGDHTAMAACVGISGSAKIGRHCMLAGGVGLVGHIEICDNVFVTGMTMVTRSITEPGSYSSGTAMQPAAEWKKSAARIRQLDDMARRLQQLEKRLAAVTSSGDASSDA
>3pohA 451 #1-16 %50-50 %111-111 %155-155 %168-168 %320-320 %333-333 %365-365 %375-375 %393-393 %402-402
GDDLEVGKNIDESAYSGIYENNAYLRDGKSNLVSKVVELHGETYATTVKMGLSKTPNTATSAKVKIDAAYLETYNKAHNTDFALYPQDLVTFANEGILTVNANTKSAEVEMTIRAGEGLQEDKTYAIPVAISDQSSDITIKDEDAKHCIYLVKDMRNAGDAYKGEGVMQGYLFFEVNDVNPLNTLSFQLENGKLLWDVVVLFAANINYDAEAGRPRVQCNPNVQYLLDNNETLLQPLRRRGVKVLLGLLGNHDITGLAQLSEQGAKDFAREVAQYCKAYNLDGVNYDDEYSNSPDLSNPSLTNPSTAAAARLCYETKQAMPDKLVTVFDWGQMYGVATVDGVDAKEWIDIVVANYGSAAYPIGQMTKKQCSGISMEFNLGGGGSLSASKAQSMIDGGYGWFMGFAPSPAKYGSVFSRLQGGGEVLYGSNVAAPTIFYKKNDPTPYKYPDDL
>3pp5A 73 #1-7 %71-73
GPLGSMSTKTNIQKDWEQREFIEDMSINIQKIVEFLNKFELSTRNKLSDLNEKLTILDRQVDYLEATFKTVQE
>3pt1A 471 %2-2 %9-9 %166-166 #170-174 %266-266 %290-290 %295-295 %332-332 %470-471
HMTIPGRFMTIDKGTFGEYTASTRWPIIIQNAIDDLSKHQETEKSNGTKFEQGEVIKKELKEFRQEIIDRVPLRPFTEEEIKIANVPLSFNEYLKKHPEVNWGAVEWLFSEVYLYRRVNVLFQRQCEWAKFDIFNRLKQSTFESSFYGVVELALRYENLLPQLREMKQNPGNEIDDILKVLFKEFIEISLWGNATDLSLLTNATLEDIKSIQGAKARAASESKIVVNDTEKAWEVLTKARADANSREIRVDFVLDNSGFELYADLMLAAFLLQSGLATKCIFHAKDIPYMVSDVMLKDFDILVHDLRDREFFPSGEPSTKESRALDLFAGEMEKFVSSGKIEFREDSFWTTELDYWNLDANETKYHGSILHKDLQKSNLVIFKGDLNYRKLTGDRKWPRTTKWETAIGPLATNGITSLSLRTCKADVQVALPEGLDAKLSQEWEKENPGRGSWWCCSGKWAVICFCSGIHK
>3pvtA 311 %1-1 #305-311
MRSTQEERFEQRIAQETAIEPQDWMPDAYRKTLIRQIGQHAHSEIVGMLPEGNWITRAPTLRRKAILLAKVQDEAGHGLYLYSAAETLGCAREDIYQKMLDGRMKYSSIFNYPTLSWADIGVIGWLVDGAAIVNQVALCRTSYGPYARAMVKICKEESFHQRQGFEACMALAQGSEAQKQMLQDAINRFWWPALMMFGPNDDNSPNSARSLTWKIKRFTNDELRQRFVDNTVPQVEMLGMTVPDPDLHFDTESGHYRFGEIDWQEFNEVINGRGICNQERLDAKRKAWEEGTWVREAALAHAQKQHARKVA
>3q1tB 278 #1-12 #264-278
GPGSMVPVSHPPVDYHDFPSLRCELGDDGVLTVVLDSPGLNSVGPQMHRDLADIWPVIDRDPAVRAVLVRGEGKAFSSGGSFDLIDETIGDYQGRIRIMREARDLVHNMINCDTPVVSAIRGPAVGAGLVVALLADISVAGRTAKLIDGHTKLGVAAGDHAAICWPLLVGMAKAKYYLLTCETLLGEEAERIGLVSLCVDDDDVLSTAAGIAGKLAQGAQHAIQWTKRSLNHWYRMMGPTFETSVGLEFLSFSGPDVQEGLAAHREKRAARFTGGSAT
>3q3jB 214 #1-26 %71-72 #204-214
MHHHHHHSSGRENLYFQGRAPQPVVARCKLVLVGDVQCGKTAMLQVLAKDCYPETYVPTVFENYTACLETEEQRVELSLWDTSGSPYYDNVRPLCYSDSDAVLLCFDISRPETVDSALKKWRTEILDYCPSTRVLLIGCKTDLRTDLSTLMELSHQKQAPISYEQGCAIAKQLGAEIYLEGSAFTSEKSIHSIFRTASMLCLNKPSPLPQKSPV
>3q64A 162 %1-2 %45-45 %51-51 %92-92 #158-162
MTERSVVHSTFIIERLYPAPPSKVFFALGNADAKRRWFTDPDNPMPGRFEMDFRVGGKEVNAGGPKDGPIHVYTATYQDIVPDQRIVYSYDMLFGETRISVSLATIQLFAEGEGTRLVLTEQGAFLDGHDTPSTREHGTGVLLDLLDAFLDKTTLEHHHHHH
>3q6bA 189 #1-34
MGSSHHHHHHSSGENLYFEGSHMASMTGGQQMGRYKLSGVEVSGNLAGHSAEIEQLTKIEPGELYNGTKVTKMEDDIKKLLGRYGYAYPRVQSMPEINDADKTVKLRVNVDAGNRFYVRKIRFEGNDTSKDAVLRREMRQMEGAWLGSDLVDQGKERLNRLGFFETVDTDTQRVPGSPDQVDVVYKVKE
>3q9dB 220 #1-43 %48-48 %220-220
MSYYHHHHHHLESTSLYKKAGLDYDIPTTENLYFQGMAAKTKTLELEDNVFLLLEGNLKRIFATPIGYTTFREFQNVVFNCANGQQEIANFFFEMLINGKLTQELAPQQKQAAHSLIAEFMMPIRVAKDIHERGEFINFITSDMLTQQERCIFLNRLARVDGQEFLLMTDVQNTCHLIRHLLARLLEAQKNPVGEKNLQEIQEEITSLKNHFDELTKALQ
>3qflA 115 %38-38 #86-90 %98-98
AAISNLIPKLGELLTEEFKLHKGVKKNIEDLGKELESMNAALIKIGEVPREQLDSQDKLWADEVRELSYVIEDVVDKFLVQVDGIKSDDNNNKFKGLMKRTTELLKKVKHKHGIA
>3qfmA 270 #1-10 %269-270
MGHHHHHHMDMTKIALLSDIHGNTTALEAVLADARQLGVDEYWLLGDILMPGTGRRRILDLLDQLPITARVLGNWEDSLWHGVRKELDSTRPSQRYLLRQCQYVLEEISLEEIEVLHNQPLQIHRQFGDLTVGISHHLPDKNWGRELIHTGKQEEFDRLVTHPPCDIAVYGHIHQQLLRYGTGGQLIVNPGSIGQPFFLDAQLRKDLRAQYMILEFDDKGLVDMDFRRVDYDVAAELQLAKDLRLPYFEVYYESLVNGIHHTHHQEFLRE
>3qs2A 188 #1-15
MAHHHHHHVDDDDKMADVTAQAVATWSATAKKDTTSKLVVTPLGSLAFQYAEGIKGFNSQKGLFDVAIEGDSTATAFKLTSRLITNTLTQLDTSGSTLNVGVDYNGTAVEKTGDTVMIDTANGVLGGNLSPLANGYNASNRTTAQDGFTFSIISGTTNGTTAVTDYSTLPEGIWSGDVSVQFDATWTS
>3qzbA 143 #1-12
MGSDKIHHHHHHMKLSDFIKTEDFKKEKHVPVIEAPEKVKKDEKVQIVVTVGKEIPHPNTTEHHIRWIKVFFQPDGDPYVYEVGRYEFNAHGESVQGPNIGAVYTEPTVTTVVKLNRSGTIIALSYCNIHGLWESSQKITVEE
>3r0vA 262 #1-4 %54-54 %94-94 %155-155 %169-169 %174-174 %178-178 %192-192 %212-212 %262-262
SNAMQTVPSSDGTPIAFERSGSGPPVVLVGGALSTRAGGAPLAERLAPHFTVICYDRRGRGDSGDTPPYAVEREIEDLAAIIDAAGGAAFVFGMSSGAGLSLLAAASGLPITRLAVFEPPYAVDDSRPPVPPDYQTRLDALLAEGRRGDAVTYFMTEGVGVPPDLVAQMQQAPMWPGMEAVAHTLPYDHAVMGDNTIPTARFASISIPTLVMDGGASPAWIRHTAQELADTIPNARYVTLENQTHTVAPDAIAPVLVEFFTR
>3r41A 306 %1-1 #303-306
GHMPDLADLFPGFGSEWINTSSGRIFARVGGDGPPLLLLHGFPQTHVMWHRVAPKLAERFKVIVADLPGYGWSDMPESDEQHTPYTKRAMAKQLIEAMEQLGHVHFALAGHDRGARVSYRLALDSPGRLSKLAVLDILPTYEYWQRMNRAYALKIYHWSFLAQPAPLPENLLGGDPDFYVKAKLASWTRAGDLSAFDPRAVEHYRIAFADPMRRHVMCEDYRAGAYADFEHDKIDVEAGNKIPVPMLALWGASGIAQSAATPLDVWRKWASDVQGAPIESGNFLPEEAPDQTAEALVRFFSAAPGS
>3robB 139 #1-10 %42-42 %89-89 %116-116 %123-123
SNAMSGNVGAGRHADELAIRTVQYRWLEATRKFDRQVLSSLMTDDVVFLTPGRLPFGKEEFLAACEQNDQRVIIEASATFEEIVIVEPMAYTRTHLHIKVTPRSGGAVRELAGHAMSIFRRSMFGEWQLARDANLVVPI
>3s4yA 247 #1-19 %179-181 %247-247
MHHHHHHSSGRENLYFQGGNLKYCLVILNQPLDNYFRHLWNKALLRACADGGANRLYDITEGERESFLPEFINGDFDSIRPEVREYYATKGCELISTPDQDHTDFTKCLKMLQKKIEEKDLKVDVIVTLGGLAGRFDQIMASVNTLFQATHITPFPIIIIQEESLIYLLQPGKHRLHVDTGMEGDWCGLIPVGQPCMQVTTTGLKWNLTNDVLAFGTLVSTSNTYDGSGVVTVETDHPLLWTMAIKS
>3s98A 306 #1-7 #24-31 %44-44 %66-68 %124-126 %129-129 #131-135 %229-229 #245-248 #301-306
ADPLKSPQKVEVDIIDDNFILRWNRSDESVGNVTFSFDYQKTGMDNWIKLSGCQNITSTKCNFSSLKLNVYEEIKLRIRAEKENTSSWYEVDSFTPFRKAQIGPPEVHLEAEDKAIVIHISPGTKDSVMWALDGLSFTYSLVIWKNSSGVEERIENIYSRHKIYKLSPETTYCLKVKAALLTSWKIGVYSPVHCIKTTVENELPPPENIEVSVQNQNYVLKWDYTYANMTFQVQWLHAFLKRNPGNHLYKWKQIPDCENVKTTQCVFPQNVFQKGIYLLRVQASDGNNTSFWSEEIKFDTEIQAFL
>3s99A 356 #1-25 %356-356
MAHHHHHHMGTLEAQTQGPGSMAEEKLKVGFIYIGPPGDFGWTYQHDQARKELVEALGDKVETTFLENVAEGADAERSIKRIARAGNKLIFTTSFGYMDPTVKVAKKFPDVKFEHATGYKTADNMSAYNARFYEGRYVQGVIAAKMSKKGIAGYIGSVPVPEVVQGINSFMLGAQSVNPDFRVKVIWVNSWFDPGKEADAAKALIDQGVDIITQHTDSTAAIQVAHDRGIKAFGQASDMIKFAPDTQLTAVVDEWGPYYIDRAKAVLDGTWKSQNIWWGMKEGLVKMAPFTNMPDDVKKLAEETEARIKSGELNPFTGPIKKQDGSEWLKAGEKADDQTLLGMNFYVAGVDDKLPQ
>3sd2A 101 #1-15 %18-18 %72-72 %75-75
GANSNDIHLLKDSRSNPXGIPIQPTYEKCAILSNILNVSFGRAKDYAIITVTNKATGEIVHSKTYHNTSIVXIDXSSCEKGEYTIHIILNDCLLEGTFTVQ
>3sk9A 265 #1-8 #86-106 #188-193
MSHHHHHHSMAALALWAKSGNPFHPLLAHMLDTAAVALAVLRMEPPRTRALYAEDWGLPEEGALAWAAALVGLHDLGKASPVFQAGWEEGKERVQRAGLPFGELLDWVAHGVFTELFLRRLLKEKGLPERAANDLAAALGAHHGFPANAEEKSRARRHLRTEDPLWKEARRWLLEEVFRRLGAPLPPSQGNGEARPEAVLRVMALASFADWVASDPSLFPYGRDPRRGDYLKEALRLAQEALNRLGWPAFAKAQRREFGELFPYI
>3so5A 112 #1-7 %10-10 %24-24 %42-42 %47-48 %58-58 %72-72 %90-90 %106-106 %108-108
XGFVCDDFPXPQITVQPETQSAIXGSDVSFTCSAASSSDSPXTFAWXXDNEALQDAEXENYAHLRAQGGELXEYTTILRLRNVEFTSEGXYQCVISNHFGSSYSVXAXLTIN
>3spaA 1134 #1-121 #496-506 #516-519 #640-673 #990-1012
MGHHHHHHRKVQMGAKDATPVPCGRWAKILEKDKRTQQMRMQRLKAKLQMPFQSGEFKALTRRLQVEPRLLSKQMAGCLEDCTRQAPESPWEEQLARLLQEAPGKLSLDVEQAPSGQHSQAQLSGQQQRLLAFFKCCLLTDQLPLAHHLLVVHHGQRQKRKLLTLDMYNAVMLGWARQGAFKELVYVLFMVKDAGLTPDLLSYAAALQCMGRQDQDAGTIERCLEQMSQEGLKLQALFTAVLLSEEDRATVLKAVHKVKPTFSLPPQLPPPVNTSKLLRDVYAKDGRVSYPKLHLPLKTLQCLFEKQLHMELASRVCVVSVEKPTLPSKEVKHARKTLKTLRDQWEKALCRALRETKNRLEREVYEGRFSLYPFLCLLDEREVVRMLLQVLQALPAQGESFTTLARELSARTFSRHVVQRQRVSGQVQALQNHYRKYLCLLASDAEVPEPCLPRQYWEALGAPEALREQPWPLPVQMELGKLLAEMLVQATQMPCSLDKPHRSSRLVPVLYHVYSFRNVQQIGILKPHPAYVQLLEKAAEPTLTFEAVDVPMLCPPLPWTSPHSGAFLLSPTKLMRTVEGATQHQELLETCPPTALHGALDALTQLGNCAWRVNGRVLDLVLQLFQAKGCPQLGVPAPPSEAPQPPEAHLPHSAAPARKAELRRELAHCQKVAREMHSLRAEALYRLSLAQHLRDRVFWLPHNMDFRGRTYPCPPHFNHLGSDVARALLEFAQGRPLGPHGLDWLKIHLVNLTGLKKREPLRKRLAFAEEVMDDILDSADQPLTGRKWWMGAEEPWQTLACCMEVANAVRASDPAAYVSHLPVHQDGSCNGLQHYAALGRDSVGAASVNLEPSDVPQDVYSGVAAQVEVFRRQDAQRGMRVAQVLEGFITRKVVKQTVMTVVYGVTRYGGRLQIEKRLRELSDFPQEFVWEASHYLVRQVFKSLQEMFSGTRAIQHWLTESARLISHMGSVVEWVTPLGVPVIQPYRLDSKVKQIGGGIQSITYTHNGDISRKPNTRKQKNGFPPNFIHSLDSSHMMLTALHCYRKGLTFVSVHDCYWTHAADVSVMNQVCREQFVRLHSEPILQDLSRFLVKRFCSEPQKILEASQLKETLQAVPKPGAFDLEQVKRSTYFFS
>3sqzA 425 #1-34 %423-425
MGSSHHHHHHSSGLVPRGSHMASMTGGQQMGRGSMRIGIDKIGFTSSQYVLNMKDLAEARGEDPQKFSKGLLLNALSIAPITDDVVTLAAGSANEILTAEDKEKIDMVILATESSVDQSKAGAVYVHSLLGIQPFARSFEMKEACYSATAALNYAKLHVEKHPDTRVLVLASDIAKYGIGTPGESTQGAGSIAMLVKKDPRILILHDETLAQTRDIMDFWRPNYTTTPYVNGMYSTKQYLDMLKTTWAEYQKRFDVSLTDFAAFCFHLPFPKLALKGFNKIMDKQVPSDLQEKLKVNFEASILYSKQIGNIYTGSLFLGLLSLLENSQNLVAGDKIALFSYGSGAVAEIFTGTLVKGFKEQLQTNRLDKLKRRTPLSVENYEKIFFEEAQLDDKGNASFKEYQTGPFALKEILEHQRIYGKVNES
>3sxuA 150 #1-4
GSHMKNATFYLLDNDTTVDGLSAVEQLVCEIAAERWRSGKRVLIACEDEKQAYRLDEALWARPAESFVPHNLAGEGPRGGAPVEIAWPQKRSSSRRDILISLRTSFADFATAFTEVVDFVPYEDSLKQLARERYKAYRVAGFNLNTATWK
>3szaB 469 #1-17
HHHHHHSSGLVPRGSHMSKISEAVKRARAAFSSGRTRPLQFRIQQLEALQRLIQEQEQELVGALAADLHKNEWNAYYEEVVYVLEEIEYMIQKLPEWAADEPVEKTPQTQQDELYIHSEPLGVVLVIGTWNYPFNLTIQPMVGAIAAGNAVVLKPSELSENMASLLATIIPQYLDKDLYPVINGGVPETTELLKERFDHILYTGSTGVGKIIMTAAAKHLTPVTLELGGKSPCYVDKNCDLDVACRRIAWGKFMNSGQTCVAPDYILCDPSIQNQIVEKLKKSLKEFYGEDAKKSRDYGRIISARHFQRVMGLIEGQKVAYGGTGDAATRYIAPTILTDVDPQSPVMQEEIFGPVLPIVCVRSLEEAIQFINQREKPLALYMFSSNDKVIKKMIAETSSGGVAANDVIVHITLHSLPFGGVGNSGMGSYHGKKSFETFSHRRSCLVRPLMNDEGLKVRYPPSPAKMTQH
>3t9wA 299 #1-26 %297-299
MGSSHHHHHHSSGLVPRGSHMPVRAQGTTRRITMYAEKISDELYGYGLAPGGATVPGPVLEMWEGDTLEIDLVNTTDRVLSLHPHGVDYDVNSDGTLMNGSAVMPGQTRRYTWRSHVGYRRADGSWAEGTAGYWHYHDHAMGTEHGTEGVLKGLYGALVVRRQGDLLPKRQFTVVFNDMMINNRAHHDAPTFEANLGERVEWIAIGHGSNFHTFHLHGHRWLDNRTGMRTSEYDPSPLIDIKDLNPGVSFGFQVIAGEGVGPGMWMYHCHVQNHSDMGMAGMFLVRNADGTMPAGVHEH
>3tc3B 310 #1-20
MGHHHHHHHHHHSSGHIEGRHMRVGYVSTNYSLGCKADKTIKLSSLSEERVLKVSSSNLLCLKNILEWNLKHEILFFRISSNTIPLASHPKFHVNWKDKLSHILGDIGDFIKENSIRISMHPGQYVVLNSVREEVVRSSIMELKYHADLLDSMGIEGKIQIHVGSSMNGKEESLNRFIENFRKLPSNISKRLVIENDDKVFSVKDCLWISERTGIPVIFDNLHHSILNNGESLNDALSLVRRTWKDRPMIDYSEQEPGEKPGVHATTINEENFRRFVNEVDEVDIMLEVKDKEISALKAVKVLKELNKLD
>3thiA 371 #363-371
ITLKVAIYPYVPDPARFQAAVLDQWQRQEPGVKLEFTDWDSYSADPPDDLDVFVLDSIFLSHFVDAGYLLPFGSQDIDQAEDVLPFALQGAKRNGEVYGLPQILCTNLLFYRKGDLKIGQVDNIYELYKKIGTSHSEQIPPPQNKGLLINMAGGTTKASMYLEALIDVTGQYTEYDLLPPLDPLNDKVIRGLRLLINMAGEKPSQYVPEDGDAYVRASWFAQGSGRAFIGYSESMMRMGDYAEQVRFKPISSSAGQDIPLFYSDVVSVNSKTAHPELAKKLANVMASADTVEQALRPQADGQYPQYLLPARHQVYEALMQDYPIYSELAQIVNKPSNRVFRLGPEVRTWLKDAKQVLPEALGLTDVSSLAS
>3tmgB 280 #1-15
GPGSMCDEKKSSKNLKSVKIGYVNWGGETAATNVLKVVFEKMGYNAEIFSVTTSIMYQYLASGKIDGTVSSWVPTADKFYYEKLKTKFVDLGANYEGTIQGFVVPSYVPISSISELKGKGDKFKNKMIGIDAGAGTQIVTEQALNYYGLSKEYELVPSSESVMLASLDSSIKRNEWILVPLWKPHWAFSRYDIKFLDDPDLIMGGIESVHTLVRLGLENDDFDAYYVFDHFYWSDDLILPLMDKNDKEPGKEYRNAVEFVEKNKEIVKTWVPEKYKTLFD
>3ttgA 355 #1-20 %22-22 %131-131 %164-164 %287-289 %292-292
MGSSHHHHHHSSGRENLYFQGMLTEVSDTRIAHKKFGLFYPSVSRPSIFVEGEDRKNFLQGIASQDILKQDEKSLSYSFFLNPKARILFDAWCGNFEDKIALFPPAGTREEFVNHLKKYLFFRTKAKITDMSDHFREIRLVGPETISVLLSLFDNNFSGSSFRMLKNGGYVLIHPTSFQHNLDVGLQADLFIPIDQFETTQKSLEDFTSNKGGVLLDESSYLAYLTEKGIPLFPSELNDSFFPAEAGLDSVGVSYNKGCYVGQEPVTRLKFQGHLNRSLAGFRLEGGPFPKMEFPVTLFNPKDGNEAGILTRTSSSDILGSGIGLGYIKRNFSENGTELLLPDAQLVRVHSLPFV
>3u0rA 507 #1-4 %280-281 #325-338 %368-369 %433-434 #450-507
GSHMPTVEELYRNYGILADATEQVGQHKDAYQVILDGVKGGTKEKRLAAQFIPKFFKHFPELADSAINAQLDLCEDEDVSIRRQAIKELPQFATGENLPRVADILTQLLQTDDSAEFNLVNNALLSIFKMDAKGTLGGLFSQILQGEDIVRERAIKFLSTKLKTLPDEVLTKEVEELILTESKKVLEDVTGEEFVLFMKILSGLKSLQTVSGRQQLVELVAEQADLEQTFNPSDPDCVDRLLQCTRQAVPLFSKNVHSTRFVTYFCEQVLPNLGTLTTPVEGLDIQLEVLKLLAEMSSFCGDMEKLETNLRKLFDKLLEYMPLPPEEAENGENAGNEEPKLQFSYVECLLYSFHQLGRKLPDFLTAKLNAEKLKDFKIRLQYFARGLQVYIRQLRLALQGKTGEALKTEENKIKVVALKITNNINVLIKDLFHIPPSYKSTVTLSWKPVQKVEIGQKRASEDTTSGSPPKKSSAGPKRDARQIYNPPSGKYSSNLGNFNYERSLQGK
>3u28B 58 #49-58
MHLMYTLGPDGKRIYTLKKVTESGEITKSAHPARFSPDDKYSRQRVTLKKRFGLVPGQ
>3u50C 172 #151-156 #169-172
QRIYSSIEEIIQQAQASEIGQKKEFYVYGNLVSIQMKNKLYYYRCTCQGKSVLKYHGDSFFCESCQQFINPQVHLMLRAFVQDSTGTIPVMIFDQQSSQLINQIDPSIHVQEAGQYVKNCIENGQEEIIRQLFSKLDFARFIFEIQFENKEFNNEQEIAYKVLKIEKENIKE
>3us3A 367 #354-367
EEGLDFPEYDGVDRVINVNAKNYKNVFKKYEVLALLYHEPPEDDKASQRQFEMEELILELAAQVLEDKGVGFGLVDSEKDAAVAKKLGLTEEDSIYVFKEDEVIEYDGEFSADTLVEFLLDVLEDPVELIEGERELQAFENIEDEIKLIGYFKNKDSEHYKAFKEAAEEFHPYIPFFATFDSKVAKKLTLKLNEIDFYEAFMEEPVTIPDKPNSEEEIVNFVEEHRRSTLRKLKPESMYETWEDDMDGIHIVAFAEEADPDGYEFLEILKSVAQDNTDNPDLSIIWIDPDDFPLLVPYWEKTFDIDLSAPQIGVVNVTDADSVWMEMDDEEDLPSAEELEDWLEDVLEGEINTEDDDDEDDDDDDDD
>3uv5A 265 #1-6 #262-265
SMSIHRRRTDPMVTLSSILESIINDMRDLPNTYPFHTPVNAKVVKDYYKIITRPMDLQTLRENVRKRLYPSREEFREHLELIVKNSATYNGPKHSLTQISQSMLDLCDEKLKEKEDKLARLEKAINPLLDDDDQVAFSFILDNIVTQKMMAVPDSWPFHHPVNKKFVPDYYKVIVNPMDLETIRKNISKHKYQSRESFLDDVNLILANSVKYNGPESQYTKTAQEIVNVCYQTLTEYDEHLTQLEKDICTAKEAALEEAELESLD
>3ux2A 130 %1-3 %6-6 #95-100 %116-116
SNARIMEEKALEVYDLIRTIRDPEKPNTLEELEVVSESCVEVQEINEEEYLVIIRFTPTVPHCSLATLIGLCLRVKLQRCLPFKHKLEIYISEGTHSTEEDINKQINDKERVAAAMENPNLREIVEQCVL
>3v46A 170 #1-10
GIDPFTSSGGPRKDPIILIPSAASSILTVANIKQFLLESKYVNPRNLPSVPNGLVNIEKNFERISRPIRFIIVDNTRMFTKPEYWDRVVAIFTTGHTWQFNNYQWNSPQELFQRCKGYYFHFAGDSVPQHVQQWNVEKVELDKNKRFKDVEVVRYFWHSLEKELISRGYR
>3v6oA 206 %1-3 #25-32 %90-92 #132-139 %164-166
IDVNINISCETDGYLTKMTCRWSTSTIQSLAESTLQLRYHRSSLYCSDIPSIHPISEPKDCYLQSDGFYECIFQPIFLLSGYTMWIRINHSLGSLDSPPTCVLPDSVVKPLPPSSVKAEITINIGLLKISWEKPVFPENNLQFQIRYGLSGKEVQWKMYEVYDAKSKSVSLPVPDLCAVYAVQVRCKRLDGLGYWSNWSNPAYTVV
>3v7nA 487 #1-5 #317-334
GPGSMNYISTRGAGIGERHTFSDILLGGLAKDGGLYLPSEYPQVSADELARWRTLPYADLAFEILSKFCDDIAAADLRAITRRTYTADVYRHARRGGNAADITPLTTLGTENGAPVSLLELSNGPTLAFKDMAMQLLGNLFEYTLAKHGETLNILGATSGDTGSAAEYAMRGKEGVRVFMLSPHKKMSAFQTAQMYSLQDPNIFNLAVNGVFDDCQDIVKAVSNDHAFKAQQKIGTVNSINWARVVAQVVYYFKGYFAATRSNDERVSFTVPSGNFGNVCAGHIARMMGLPIEKLVVATNENDVLDEFFRTGAYRVRSAQDTYHTSSPSMDISKASNFERFVFDLLGRDPARVVQLFRDVEQKGGFDLAASGDFARVAEFGFVSGRSTHADRIATIRDVFERYRTMIDTHTADGLKVAREHLRPGVPMVVLETAQPIKFGESIREALGQEPSRPAAFDGLEALPQRFEVVDANAQQVKDFIAAHTGA
>3v93D 345 #1-10 #32-38 #342-345
GVSGHRDMISTRRLPPSIVQDTILAVVPPKSCAAIGTDVDLRDWGFDTFEVASRVPSVLQSVAMHVALAWDFFASQEEAQKWAFLVAAVENNYRPNPYHNAIHAADVLQGTFSLVSAAKPLMEHLTPLECKAAAFAALTHDVCHPGRTNAFLAAVQDPVSFKFSGKGTLEQLHTATAFELLNVTEFDFTSSMDNASFLEFKNIVSHLIGHTDMSLHSETVAKHGAKLSAGGFDCTCKEDRLEALSLLLHAADIGASSRGVAIARKWLVILQEFADQAEDERRRGLPVTPGFETPSSVEKSQIPFLDFFVIPTFDLLHQLFPSIEEPLHNLRKLRELYAAKAGVTT
>3vbcA 162 #72-92 #158-162
LLPLIKVLVVYPSEICFHHTVCRFTDFLQNYCRSEVILEAWQAAAIAEMGPVQWLTTQKQAADKVVFLLPSDVPTLCDSACGHNEGSARENSQDLFPLAFNLFCSDFSSQTHLHKYLVVYLGGADLKGDYNALSVCPQYHLMKDATAFHTELLKATQSMSVK
>3vi6A 125 #1-9 #107-125
GMVAAKKTKKSLESINSRLQLVMKSGKYVLGYKQTLKMIRQGKAKLVILANNCPALRKSEIEYYAMLAKTGVHHYSGNNIELGTACGKYYRVCTLAIIDPGDSDIIRSMPEQTGEKGAPHHHHHH
>3vj9A 343 #1-7 %343-343
GSHMDQDSLSSSLKTCYKYLNQTSRSFAAVIQALDGEMRNAVCIFYLVLRALDTLEDDMTISVEKKVPLLHNFHSFLYQPDWRFMESKEKDRQVLEDFPTISLEFRNLAEKYQTVIADICRRMGIGMAEFLDKHVTSEQEWDKYCHYVAGLVGIGLSRLFSASEFEDPLVGEDTERANSMGLFLQKTNIIRDYLEDQQGGREFWPQEVWSRYVKKLGDFAKPENIDLAVQCLNELITNALHHIPDVITYLSRLRNQSVFNFCAIPQVMAIATLAACYNNQQVFKGAVKIRKGQAVTLMMDATNMPAVKAIIYQYMEEIYHRIPDSDPSSSKTRQIISTIRTQN
>3voqB 125 #47-56 %124-125
GAMATVQDMLSSHHYKSFKVSMIHRLRFTTDVQLGISGDKVEIDPVTNQKASTKFWIKQKPISIDSDLLCACDLAEEKSPSHAIFKLTYLSNHDYKHLYFESDAATVNEIVLKVNYILESRASTA
>3vp9A 92 #1-16 #87-92
MTASVSNTQNKLNELLDAIRQEFLQVSQEANTYRLQNQKDYDFKMNQQLAEMQQIRNTVYERELTHRKMKDAYEEEIKHLKLGLEQRDHQIA
>3vu9A 245 #1-8 #146-152 #197-208 %243-245
GSHMEVLKNIRIYPLSNFITSTKNYINLPNELRNLISEEQESKLGFLHIIESDFKPSVALQKLVNCTTGDEKILIIDIVSIWSQQKQRQHGAIYMNSLSCINITGLIVFLELLYDSPMDALRRCQVDNFNFQLRGIVIDNLSFLNFESDKNYDVINLSKFEKLFKILRKLREFLGCWIITKSFPTDFYNGIENTLVDKWSIKRKSGVTLYPTKLPDSYMKGMDLIIYREVVDGRPQYRRIAALEE
>3w0fA 287 #36-58 #112-115 #283-287
VEGPGCTLNGEKIRARVLPGQAVTGVRGTALQSLLGPAMSPAASLADVATSAAPMNAKDSGWKLLRLFNGYVYSGVETLGKELFMYFGPRALRIHFGMKGSILINPREGENRAGASPALAVQLTRDLICFYDSSVELRNSVESQQRVRVMEELDICSPKFSFSRAESEVKKQGDRMLCDVLLDQRVLPGVGNIIKNEALFDSGLHPAVKVCQLSDKQACHLVKMTRDFSILFYRCCKAGSAISKHCKVYKRPNCDQCHSKITVCRFGENSRMTYFCPHCQKHHHHHH
>3w3wB 69 #1-25 #38-69
PRRRTVGMKSSQGNVPTGNKQSVGKSAKISKPLHIKTSAYQKQYKINLETKARPSAGDEDSAHPDKNKE
>3zqoQ 72 #1-14 %43-43
GSHMARIDARLKEINEKKILQANEVLEHLTRIALGQEKEQVLMGIGKGAETKTHVEVSAKDRIKALELLGKA
>3zrxB 115 #1-5
GSHMSTITRPIIELSNTFDKIAEGNLEAEVPHQNRADEIGILAKSIERLRRSLKQLADDRTLLMAGVSHDLRTPLTRIRLATEMMSEQDGYLAESINKDIEECNAIIEQFIDYLR
>3zuiA 150 #1-4
DSESDCTGSEPVDAFQAFSEGKEAYVLVRSTDPKARDCLKGEPAGEKQDNTLPVMMTFKNGTDWASTDWTFTLDGAKVTATLGNLTQNREVVYDSQSHHCHVDKVEKEVPDYEMWMLDAGGLEVEVECCRQKLEELASGRNQMYPHLKDC
>4adzA 136 #1-46
GSHMTTTEAGASAPSPAVDGAVNQTARQAEADGTDIVTDHDRGVHGYHKQKAEHLKRLRRIEGQIRGLQRMVDEDVYCIDILTQVSASTKALQSFALQLLEEHLRHCVADAALKGGTEIDAKVEEATKAIGRLLRT
>4aruA 413 %1-3 #184-188
SDTAPAGFQLERVVILSRHGVRAPTKMTQTMRDVTPHQWPEWPVKLGYITPRGEHLISLMGGFYRERFQQQGLLPKDNCPTPDAVYVWADVDQRTRKTGEAFLAGLAPQCDLAIHHQQNTQQADPLFHPVKAGICSMDKSQVHAAVEKQAGTPIETLNQRYQASLALMSSVLDFPKSPYCQQHNIGKLCDFSQAMPSRLAINDDGNKVALEGAVGLASTLAEIFLLEHAQGMPKVAWGNIHTEQQWNSLLKLHNAQFDLMSRTPYIAKHNGTPLLQTIAHALGSNITSRPLPDISPDNKILFIAGHDTNIANISGMLGMTWTLPGQPDNTPPGGALVFERWVDNAGKPYVSVNMVYQTLAQLHDQAPLTLQHPAGSVRLNIPGCSDQTPDGYCPLSTFSRLVSHSVEPACQLP
>4at7B 383 #1-8 #57-88 #343-355 #377-383
GHMRPMRIFVNDDRHVMAKHSSVYPTQEELEAVQNMVSHTERALKAVSDWIDEQEKGNSELSEAENMDTPPDDESKEGAGEQKAEHMTRTLRGVMRVGLVAKGLLLKGDLDLELVLLCKEKPTTALLDKVADNLAIQLTTVTEDKYEILQSVDDAAIVIKNTKEPPLSLTIHLTSPVVREEMEKVLAGETLSVNDPPDVLDRQKCLAALASLRHAKWFQARANGLKSCVIVIRVLRDLCTRVPTWGPLRGWPLELLCEKSIGTANRPMGAGEALRRVLECLASGIVMPDGSGIYDPCEKEATDAIGHLDRQQREDITQSAQHALRLAAFGQLHKVLGMDPLPSKMPKKPKNENPVDYTVQIPPSTTYAITPMKRPMEEDGEEK
>4axoB 151 #1-14
MGQIIEEKISGTKDTVDFVRNKDISGITSIKLPTVKVSESDRLDTGNPSDVVYTKDLFTLEESPRLGCGMMEMKETTFDWTLNYDEIDYVIDGTLDIIIDGRKVSASSGELIFIPKGSKIQFSVPDYARFIYVTYPADWASQNLEHHHHHH
>4b1mB 185 #1-22
MGHHHHHHHHHHSSGHIEGRHMTTPFMSNMTGWTTVNGTWADTIEGKQGRSDGDSFILSSASGSDFTYESDITIKDGNGRGAGALMFRSDKDAKNGYLANVDAKHDLVKFFKFENGAASVIAEYKTPIDVNKKYHLKTEAEGDRFKIYLDDRLVIDAHDSVFSEGQFGLNVWDATAVFQNVTKES
>4b89A 249 #1-8 #239-249
RSMSRPVQEMIPLKFFAVDEVSCQINQEGAPKDVVEKVLFVLNNVTLANLNNKVDELKKSLTPNYFSWFSTYLVTQRAKTEPNYHDLYSKVIVAMGSGLLHQFMVNVTLRQLFVLLSTKDEQAIDKKHLKNLASWLGCITLALNKPIKHKNIAFREMLIEAYKENRLEIVVPFVTKILQRASESKIFKPPNPWTVGILKLLIELNEKANWKLSLTFEVEVLLKSFNLTTKSLKPSNFINTPEVIETLSG
>4bjtB 202 #1-50
GASNSYAIPENELLDEDTMNFISSLKNDLSNISNSLPFEYPHEIAEAIRSDFSNEDIYDNIDPDTISFPPKIATTDLFLPLFFHFGSTRQFMDKLHEVISGDYEPSQAEKLVQDLCDETGIRKNFSTSILTCLSGDLMVFPRYFLNMFKDNVNPPPNVPGIWTHDDDESLKSNDQEQIRKLVKKHGTGRMEMRKRFFEKDLL
>4damD 128 #1-12 #122-128
MRGSHHHHHHGSMNEIMICAVGNVATTPVFRDLANGPSVRFRLAVTARYWDREKNAWTDGHTNFFTVWANRQLATNASGSLAVGDPVVVQGRLKVRTDVREGQSRTSADIDAVAIGHDLARGTAAFRR
>4dixA 230 #1-12 #225-230
GPSSSKSEENISLVYEIDGTEALGSCLRVRPCSNDAPDLSKCTIQWYRSSSDGSKKELISGATKSVYAPEPFDVGRVLHADIIYDGHSLSLSTVGKIDPAAGLGSYVEALVRKHDVDFNVVVTQMSGEDHTSESIHLFHVGKMRIKLCKGKTVIAKEYYSSAMQLCGVRGGGNAAAQALYWQAKKGVSFVIAFESERERNAAIMLARRFACDCNVTLAGPEDRTETGQSP
>4djnB 311 #1-15 %44-44 %126-126 %151-151 %203-203 %227-227 %266-266 %271-271 %301-301 #303-311
GDQDERSSSDTNESEIKSNEEPLLRKSSRRFVIFPIQYPDIWKXYKQAQASFWTAEEVDLSKDLPHWNKLKADEKYFISHILAFFAASDGIVNENLVERFSQEVQVPEARCFYGFQILIENVHSEXYSLLIDTYIRDPKKREFLFNAIETXPYVKKKADWALRWIADRKSTFGERVVAFAAVEGVFFSGSFAAIFWLKKRGLXPGLTFSNELISRDEGLHCDFACLXFQYLVNKPSEERVREIIVDAVKIEQEFLTEALPVGLIGXNCILXKQYIEFVADRLLVELGFSKVFQAENPFDFXENISLEGKTN
>4dthA 396 #1-11 #367-396
NAQPNLGRSTKATPDFPTHFPKSSIGIENELAGLVVAMPANSAQKFGYVKSAQGDALFMLTKDMNQGSYQRPPSLQDGKNYQNWQTHTVELVSYPCEMDDKAAVETRKQAMLWLATHFTTHIDQSNHQPLAPIQSEDGRFVIEITNAKHVIAAGNGISAESQGQTITMTPSGQQATVGVAAKGFGTSATPELRLLESAPWYQKSLKSQFASLTSAENLDDKELAANVFAYLTSIYLKTAELAKKFGIYINEWDPMSEQITPNANGLTDPKVKNAWEILPRTKPSKIVEILSKSDAKAVMKHIKPQLQSRYSESLSKNVFQYFQDGGEVAGHGINNATVGDKHSPELAILFEFRTVPNELQSYLPKTESTTKSEVKLLDQFDPMKRKTVIQQVESLV
>4dyqB 140 #1-9 %140-140
MATEPKAGRPSDYMPEVADDICSLLSSGESLLKVCKRPGMPDKSTVFRWLAKHEDFRDKYAKATEARADSIFEEIFEIADNAIPDAAEVAKARLRVDTRKWALARMNPRKYGDKVTNELVGKDGGAIQIETSPMSTLFGK
>4e6sA 93 #86-93
GRPRPEVAHQLFRCFQYQEDMGPRASLGRLRELCNHWLRPALHTKKQILELLVLEQFLSVLPPHVLSRLHGAPLRDGEEVAQLEGVPRDISHM
>4ebjB 272 #1-20 %121-121 %238-238 %245-245 %261-261
MGSSHHHHHHSSGRENLYFQGVQHTIARWVDRLREEYADAVAILLKGSYARGDAATWSDIDFDVLVSTQDVEDYRTWIEPVGDRLVHISAAVEWVTGWERDTVDPSSWSYGLPTQETTRLMWAINDETRRRLDRPYKTHPAAEPEVEDTVEALGKIRNAIARGDDLGVYQSAQTVAKLVPTLLIPINPPVTVSHARQAIEAILAFPRVPVGFAADWLTCLGLVEERSARSTAAAAERMVRGVLEMLPTDPDLLGEDIARLMNAGLLEKYVQQ
>4egdA 260 #1-26 #112-117 #254-260
MGSSHHHHHHENLYFQGGYVIMTKTNGRNAQIKDTFNQTLKLYPTKNLDDFYDKEGFRDQEFKKGDKGTWIVNSEMVIEPKGKDMETRGMVLYINRNTRTTKGYYFISEMTDDSNGRPKDDEKRYPVKMEHNKIIPTKPLPNDKLKKEIENFKFFVQYGNFKDINDYKDGDISYNPNVPSYSAKYQLNNDDYNVQQLRKRYDIPTKQAPKLLLKGDGDLKGSSVGSRSLEFTFVENKEENIYFTDSVQYTPSEDTRYESN
>4egwB 280 #1-22 #273-280
MHHHHHHSSGVDLGTENLYFQSMITVIAIAKDGSIVEPKLDEISFEDYRLIWIDCYDPKDEELYKLSKKIGISVSDLQIGLDEQEIPRVEEDEDFYLIIYKAPLFEEDITTTSLGIYIKNNLLLTIHSDKIKAIGRLHKLISTKKPRIVFERGIGFLLYHILNEITRSYSRILMNLEDELEELEDKLLAGYDREVMEKILGLRKTLVYFHKSLIANRDVLVLLKRKYLPITTKEDRENFEDLYYDTLQLIDMSATYREVLTSMMDITLSLENIKMNQIMK
>4ejrB 255 #1-91 %255-255
MGHHHHHHHHSSGENLYFQGSKLEFMEGKTRTAPQGEAAGTATTASVPGTTTDGMDPGVVAATSVVTAENSSASVATAGIGGPPQQVDQQETWRTNFYYNDVFTWSVADAPGSILYTVQHSPQNNPFTAVLSQMYAGWAGGMQFRFIVAGSGVFGGRLVAAVIPPGIEIGPGLEVRQFPHVVIDARSLEPVTITMPDLRPNMYHPTGDPGLVPTLVLSVYNNLINPFGGSTNAIQVTVETRPSDDFEFVMIRAPS
>4elnA 316 #1-79
MGSSHHHHHHSSGLVPRGSHMGLCTSKPSVVGSPVAGSPEHYLTHTAEQTTPSTPSSPEAPMSPSLHGLAALGSPRASSSPRPLSPLVELNTSDLIKQKKQLWQRVQHDGAQFRSTPEERKQFKTALITLWGEQYRPERQQRWNGMMQRMAQMKWNHPELKYMATEDLVALQAWTTDDYEVVQDVLEKEARPTAHGLAFAKCIISALHSLPEEYSYQGTVFTGEDQLPDWVSERYQERSITTDRRFFAASETKNASWQGMAVEWESNSTTGKRISMFSERPNEQEVLFPPGTRFQVTRIEENETHPRLKIYQSQIA
>4errA 90 %1-1 #84-90
MGQIFTVQELKERAKVFAKPIGASYQGILDQLDLVHQAKGRDQIAASFELNKKINDYIAEHPTSGRNQALTQLKEQVTSALGLEHHHHHH
>4evxA 106 #1-5 %11-11 %16-16 %25-25 %40-40 %90-90 #103-106
SNASSRFSSACIAFIKQWQGLSLEKYRDRQGNWVIGYGHMLTPDETLTFITPDQAEAFLLDDLNSCDILLQNCLPELNDRFQRETLIALMFSIGHQRFLSLINTGD
>4f7gB 216 #1-23 #194-216
MHHHHHHSSGVDLGTENLYFQSKAPGQLECETAIAALNSCLRDLDQASLAAVSQQLAPREGISQEALHTQMLTAVQEISHLIEPLASAARAEASQLGHKVSQMAQYFEPLTLAAVGAASKTLSHPQQMALLDQTKTLAESALQLLYTAKEAGGNPKQAAHTQEALEEAVQMMTEAVEDLTTTLNEAASAAGVVGGMVDSITQAINQLDEGPMGDPE
>4fcgA 328 #1-16 %21-22 %109-109 %117-117 %123-123 %175-175 #316-328
MGSSHHHHHHSSGRENLYFQGSTALRPYHDVLSQWQRHYNADRNRWHSAWRQANSNNPQIETRTGRALKATADLLEDATQPGRVALELRSVPLPQFPDQAFRLSHLQHMTIDAAGLMELPDTMQQFAGLETLTLARNPLRALPASIASLNRLRELSIRACPELTELPEPLASTDASGEHQGLVNLQSLRLEWTGIRSLPASIANLQNLKSLKIRNSPLSALGPAIHHLPKLEELDLRGCTALRNYPPIFGGRAPLKRLILKDCSNLLTLPLDIHRLTQLEKLDLRGCVNLSRLPSLIAQLPANCIILVPPHLQAQLDQHRPVARPAEP
>4fhrB 216 %1-1 #77-83
GHMDPVQLVNFLQSEHPQTIAVVLSYLDPPVAAQILGALPEELQTEVLKRIALLERTSPEVVKEIERNLEKKISGFVSRTFSKVGGIDTAAEIMNNLDRTTEKKIMDKLVQENPELADEIRRRMFVFEDILKLDDRSIQLVLREVDTRDLALALKGASDELKEKIFKNMSKRAAALLKDELEYMGPVRLKDVEEAQQKIINIIRRLEEAGEIVIAR
>4g3oA 58 #1-5
GSMGYRGSENLYFQGQLNAMAHQIQEMFPQVPYHLVLQDLQLTRSVEITTDNILEGRI
>4g68A 456 #1-62 %228-228 %233-233 %269-269 %298-298 %348-348 %449-449 %455-456
MAHHHHHHVDDDDKMCSSNNLSKSNTSNSSKTSSSSKKMCSSNNLSKSNTSNSSKTSSSSKKITLTFWNLFTGEPAKTKVKEIIDQWNKENPNVQIVESVTENDAYKTKIKAAIAANEAPDIFQTWAGGFSQPFVEAGKVLQLDSYLNDGTKDQLLPGSFDNVTYNGKIYGIPFDQQASVLYINKELFDKYNVKVPTTFSELIDAIKTFKSKGVTPFALGEKDEWPGXWYYDXIALREGGVQLTRDALNGKASFDNQAFTDAAQKLQDXVNAGAFDSGFMGLTRDEATAEFNQGKAAXYFGGNFDAAAFVSDPSSLVKGKIEAVRFPTIEGGKGDPTEYIGGTVGALXVSANSKYKDEAVRAAKYLAKQLSDMDYLIATGLPAWKYDNIDQSKVDPLEIQIMNNIVANAKGSVPAWDIYLSGDAAQTHKDLVAQLFAKQITPEEYSKQXQQKINGK
>4ggtA 115 #1-9 %97-97
QTVEAMAQGLPAPSYWKNERGSELLIWSANSGTIQGTFTNHAQGFACQGIPYPAAGSVSPTGLYFVVTFAQCNSFTRWVGTIKGSQMPTSWTLFYVDNKGKPSRLKGGDIFTRVW
>4gimB 335 #1-27 %334-335
MGSDKIHHHHHHSSGENLYFQGHMSELKISPELLQISPEVQDALKNKKPVVALESTIISHGMPFPQNAQTAIEVEETIRKQGAVPATIAIIGGVMKVGLSKEEIELLGREGHNVTKVSRRDLPFVVAAGKNGATTVASTMIIAALAGIKVFATGGIGGVHRGAEHTFDISADLQELANTNVTVVCAGAASILDLGLTTEYLETFGVPLIGYQTKALPAFFCRTSPFDVSIRLDSASEIARAMVVKWQSGLNGGLVVANPIPEQFAMPEHTINAAIDQAVAEAEAQGVIGKESTPFLLARVAELTGGDSLKSNIQLVFNNAILASEIAKEYQRLAG
>4gioB 107 #1-10 %107-107
CAPSYQINSNQNTVILGSNLPKSLVKQFQKRINSNGYLEFEVILRSTFAKDVIYKVDWLDKDGFVLRDVLNEDYQALRIPAGQEVILRKLASDTRANDFRLEIKAKN
>4gmqA 103 #1-11
MGHHHHHHAAKNAVKKNKRVLRGSVKEANYFVEGEASAATIDAVLNDVDLVITKIDADEIAALAGKLNGLTVADEIKNVWKEEVSRLVGAGKLKEGDIKALVA
>4gpsA 423 #1-57 #146-154 #216-231 #249-257 %423-423
MGSSHHHHHHSSGLVPRGSHMTTVSCDKDENKVDQLGESLSQLRISTRKNNKPSQKKGSLVLSCKKFPHVSVNYVVDKTPKLLTDCKEVHNCSYIINDATLLWNEASRKPRLRPEVCTYIKDSKWENKAVKDSFIGIDLTKGYDDYVPLDRNVLNSLVILKEAYQRYEKTLNPEKTTFVSLRHHIIDIIMCPFLDEPLSLLMTVQPDKNILISVDKSKDKPNGIHETRNSFNKKICYTGFALEDLLIESPTEGHILEHELYYSIVHGSLNDEIDLLIQAEMDSINTLTDTYTEIKSSVHFKLGNTYHRRKLLRMWIQTNLLPKSDLLIGFRNSYSNELEQLKAYKIQDIYHKINNSSIVGKPGKFYKFNPNVANDWFQHIFQVLKQNLLLLSQESTSTTFKVQIDTNLTLSISPASQFVTALG
>4gq2M 950 #36-44 #221-227 %319-321 %386-388 #400-405 #447-451 #747-759
RMNELKHAVVPIDLQSFCLEGTLALWVPALENDSEDDSEAIETADDNEKLFKKECVAYDAGVYTSNKSKGSQTLRWSIFQNRTLTIFDVSLNSKKEPLSKFNVKIHFPSNVMKDGVAFSFSEHSDTTIIYAITHARVLYYIRLSKTWFQLPDARLDDDWCLCYRPISFLNQKPDLMAAISTSEICVSFFNGGLTKIILNPKDASHYEQHIDDSSYLFSLKKYLSLQAFKADYRSPNTIISMIFLSTYNVLVMLSLDYKLKVLDLSTNQCVETIELSQTILPLQSFPYLTSDHTTNSFIALYYPDNSHGSFSIYKLNANAHSFKLNVVIEKGIIPPSLPDDEFIPWMLSDFQLISSEGSQSKFLLIIAWKSNLNTVIQKCNLSLDQDESFSCVWSHSLDSFSLIEKTFFDVPTNMSSGDISEIWLQHIFAHNTSIESIQVALLSFQNSSSQVSKNKLDKFGALTISELKNAVLSSIVSTIQIEPNSDLTGYDYYEYKRLLYNEWERFAKLVAYLDHFGDEILSINFDPSNAVTYINYANKVAFIRDPYLIESFDEEPLTKLISSLETDDPSLIEGYQILDLGRSLHSCMSFSTLSEIRYSLRELVQDLPSYSLFDTLWVFYDKHIYPNVDPDYISTLIDTLVSLENPMRDIDSLIQRLRSFDIYNHSAQSPSLFLCASVARVLDSILKKFQVSIEGFIFLLSLITSQQDYELQSKFAGCDKLFLSLLEDWRLVSFLLENSALLLEKFEEEDVDSTNCNLNTMEALASVNTALQFFSALNYSECFSESQISPLHATVISSLSAIFIRDDTENDLVTELVEKLFLFKQYNACMQLIGWLNSDPIAVYLKALIYLKSKEAVKAVRCFKTTSLVLYSHTSQFAVLREFQEIAEKYHHQNLLSCYYLHLSKKLFEESAYIDALEFSLLADASKETDDEDLSIAITHETLKTACAAG
>4gt9A 232 #1-11 %47-49 #229-232
MGSDKIHHHHHHMKIDILDKGFVELVDVMGNDLSAVRAARVSFDMGLKDEERDRHLIEYLMKHGHETPFEHIVFTFHVKAPIFVARQWFRHRIASYNELSGRYSKLSYEFYIPSPERLEGYKTTIPPERVTEKISEIVDKAYRTYLELIESGVPREVARIVLPLNLYTRFFWTVNARSLMNFLNLRADSHAQWEIQQYALAIARIFKEKCPWTFEAFLKYAYKGDILKEVQV
>4gxtA 385 #1-4 %64-64 %72-72 %147-147 %167-167 %190-190 %226-226 %264-264 %275-275 %316-316 %327-327
SNAMKTYIKRLNWEESIYLAINKLIAKHGKDNEAYNPDNKPFAVFDWDNTSIIGDVEEALLYYMVRNVSFKMDPEEFYELIRKNVDRKDYPKEFNNLDKQRVNIDLISQDIKRAYEKLYKNLDRFEGGKTLEEVQDTDYYQEFVSKMLYRYRASEFDPEAEDPYCWMSFLLKNYKTEEVYDLCKGAYASMKKERIRVEEFVSPDIKSEAGRISIKYFVGIRTLDEMVDLYRSLEENGIDCYIVSASFIDIVRAFATDTNNNYKMKEEKVLGLRLMKDDEGKILPKFDKDFPISIREGKVQTINKLIKNDRNYGPIMVGGDSDGDFAMLKEFDHTDLSLIIHRANSGLIDDLRQKAREGSLRYYSQGRNLLEASFVPSNKSEGYNE
>4h0aB 323 %1-2 #16-31 %176-176 %216-216 #245-248 %290-290 %307-307 %312-312
GSPRLKFDVLENPNKGNKVNRSEQVNKSNNHAENPKPKEGVGTWVGKDIKVLTSKFGQADRVYPFRDGYKNYVFKDKNSYYIVSTKREEIVSVYATGEKVNVSPLKIGQHSAEIFNHTSINPEPSFKVDGKKYEFELSDEDLKTQTLIKYGDIYAQVYSDQQSKKVLSVRFLTKEXLADIEPYQLNSNSTSEEHNKRPVEQNPNQLISLYEVTNEXRKLKGLKPLKINSDLAHIASNNLYEATSNGSDSVEFTEDALRGQLDKNHVTYKTTAQNVGYAFNDVPTLIHSWXNSDIHRSRLLNSKYDEXGGDVXRDYYSLIFLEK
>4h27A 364 #1-40 %77-77 #359-364
MGSSHHHHHHSSGLVPRGSHMASMTGGQQMGRGSEFMMSGEPLHVKTPIRDSMALSKMAGTSVYLKMDSAQPSGSFKIRGIGHFCKRWAKQGCAHFVCSSSGNAGMAAAYAARQLGVPATIVVPGTTPALTIERLKNEGATVKVVGELLDEAFELAKALAKNNPGWVYIPPFDDPLIWEGHASIVKELKETLWEKPGAIALSVGGGGLLCGVVQGLQEVGWGDVPVIAMETFGAHSFHAATTAGKLVSLPKITSVAKALGVKTVGAQALKLFQEHPIFSEVISDQEAVAAIEKFVDDEKILVEPACGAALAAVYSHVIQKLQLEGNLRTPLPSLVVIVCGGSNISLAQLRALKEQLGMTNRLPK
>4h3wB 330 #1-15 %24-24 %37-37 %50-50 %56-57 %59-59 %61-61 %69-69 %102-102 %106-106 %123-124 %148-148 %153-153 %156-156 %159-159 %170-170 %180-180 %243-243 %247-247 %251-251 %254-254 %271-271 %283-283 %286-286 %288-290 %311-312 %315-315 %321-321 %323-324 %328-330
GYDLSDVNTDDAVXGESWVAPLGXGYVTSDDVVNVEXVPSIREVDGAYVXIYDGEXXIXGXSLRAASDXVEIASEDITTGDIDGLFDGDFVLALTNPHITLXSNVXNASLDCSLSIEAENTSXXEATSSDFTLSTVSPNIWIGPLDPXTDAFXFVXNEXLPGIVQIVPQXIHLSLSADSXQWTNAPADALSELRYAVELPLTPAPEFSAVSVERIEDAFDEDFVDYIFSDGSARIYGEVTNEXPFDXSIEXVIXDENNVPVDIQFPAQEVXGQSGEVIFEITXEDXPXXXDARHIDLNLHLTGRDQGEALXXGQXTTFNLXLXXEGGISI
>4h9nC 212 #1-4 %210-212
SPRTRGSRRQIQRLEQLLALYVAEIRRLQEKELDLSELDDPDSAYLQEARLKRKLIRLFGRLCELKDCSSLTGRVIEQRIPYRGTRYPEVNRRIERLINKPGPDTFPDYGDVLRAVEKAAARHSLGLPRQQLQLMAQDAFRDVGIRLQERRHLDLIYNFGCHLTDDYRPGVDPALSDPVLARRLRENRSLAMSRLDEVISKYAMLQDKSEEG
>4hatB 140 #1-18 %140-140
DIHFEPVVHLEKVDVKTMEEDEEVLYKVRAKLFRFDKDAKEWKERGTGDCKFLKNKKTNKVRILMRRDKTLKICANHIIAPEYTLKPNVGSDRSWVYACTADIAEGEAEAFTFAIRFGSKENADKFKEEFEKAQEINKKA
>4hhxA 120 #1-5 %19-19 %60-60 %81-81 #107-120
GSHMMKIISKKYRLELYSMLVDLLNDNIPLYDALNKIQNEGVGIYDKNFIKSIELIKDRMKSNSSLTDALTGLIPDKEVLMINVAENSGKISSGIAAIRKNIIDADEIKSKAISSMITPS
>4hlyA 132 #1-24 %131-132
MHHHHHHSSGVDLGTENLYFQSMGKASIKDWIVCQVNSGKFPGVEWEDEERTRFRIPVTPLADPCFEWRRDGELGVVYIRERGNMPVDASFKGTRGRRRMLAALRRTRGLQEIGKGISQDGHHFLVFRVRKP
>4hr1B 126 %1-1 #121-126
MAFNGAQTVIQKISWLRTAIAFLKGYMETTGATKKELEQVEKLKERVDEIATAVNWDVYAQYARGDFNLLSDDEYKEIQKALLVLEDIKEQIIVEMLRVGLAQGQMGTLKISDYLDSLDSHHHHHH
>4hrvB 167 #1-12 %34-34 %64-64 %144-144 #157-167
MGSDYTSFKESKPASILVVPPLNESPDVNGTWGMLASTAAPLSEAGYYVFPAAVVEETFKQNGMTNAADIHAVRPEKLHQIFGNDAVLYITVTEYGTSYQILDSVTTVSAKARLVDSRNGKELWSGSASIREGSNNSNSGLLGMLVSAVVNQIANSLTSLEHHHHHH
>4iupA 135 %1-1 #41-45 %77-77 %95-95 %135-135
SADLAFEAKSARDYAWYDVSSFLTYRVLRTGELEVRVRFSGFDNRHDEWVNVKTSVRERSIPVEPSECGRVNVGDLMLCFQEREDQALYCDGHVMNIKRGIHDHARCNCVFLVRYELDNTEESLGLERICRRPEE
>4iykA 225 #1-11 %34-34 #47-50 %67-67 %147-147
GLTSCEIDNYEGPDASIHGSILDEQTGELVGSDXENGNAIKVREHGFTNATDQTWYITNTGEYRNNXVFAATYDVRFENGNFYPFEVKDFVVKSGDNVYDFKVIPYIRVKSPKVEKNGNVITATFSLEAGKQEVKLKEIQLFAFSDXWVGNNVKLTLNGGTDKQVFSPSTAINSADIYTLSIDLGQNADVLKYSKNYYFRIGALADVSGVGTVRHNYAPVVVIKL
>4j0dA 491 #1-21
MHHHHHHSSGVDLGTENLYFQSMSNRLIFDADWLVPEQVQVAGQAIQYYAARNIQYVQHPVAAIQVLNVFVPAAYLHGSSVNGYQRATAPILMPNTVGGYLPGPADDPQRVTWPTNAGTIQQALKRGYVVVAAGIRGRTTVDKSGQRVGQAPAFIVDMKAAIRYVKYNQGRLPGDANRIITNGTSAGGATSALAGASGNSAYFEPALTALGAAPATDDIFAVSAYCPIHNLEHADMAYEWQFNGINDWHRYQPVAGTTKNGRPKFEPVSGQLTVEEQALSLALKAQFSTYLNQLKLTASDGTHLTLNEAGMGSFRDVVRQLLISSAQTAFDQGTDIHKYAGFVVTGNQVTDLDLSAYLKSLTRMKAVPAFDQLDLTSPENNLFGDATAKAKHFTALAQTRSTVTAQLADAELIQAINPLSYLTTTSSQVAKHWRIRHGAADRDTSFAIPIILAIMLENHGYGIDFALPWDIPHSGDYDLGDLFSWIDGLCQ
>4jbcB 323 %1-2 %66-66 %183-183 %232-232 %234-234 %237-237 %284-284 #316-323
XQTVTEPVGSYARAERPQDFEGFVWRLLNDGKEALPRNFRTSADALRAPEKKFHLDAAYVPSREGXDALHISGSSAFTPAQLKNVAAKLREKTAGPIYDVDLSQNSHGYLDGIPVEWYGERNWANLGKSQHEALADERHRLHAALHKTVYIAPLGKHKLPEGGEVRRVQKVQTNQEVAEAAGXRYFRIAATDGVWPTPENIDRFLAFYRTLPQDAWLHFHSHSGVGATTAFXVXTDXLKNPSVSLKDILYRQHEIGGFYYGEFPIKTKDKDSWKTKYYREKIVXIEQFYRYVQENRADGYQTPWSVWLKSHPAKALEHHHHHH
>4jj9B 167 #1-21 %23-23 %40-40 %51-51 %105-105
MHHHHHHSSGVDLGTENLYFQSMPHLVILYSGNLDRDLDMGAVCRGLADAMLTVRDDEGRQVFPTGGTRVLAYPAPHYAIADGGQAGRDAGESGDYGFAYLNLRMGRGRSEAVQRRAGETIAQAARALLAPLLQQRRVGLTFQIDVGAEVYDAKFGNLHALFQKGEK
>4jobA 396 #1-9 #75-79 #286-289 #388-396
ELQEADGQCPVDRSLLKLKMVQVVFRHGARSPLKPLPLEEQVEWNPQLLEVPPQTQFDYTVTNLAGGPKPYSPYDSQYHETTLKGGMFAGQLTKVGMQQMFALGERLRKNYVEDIPFLSPTFNPQEVFIRSTNIFRNLESTRCLLAGLFQCQKEGPIIIHTDEADSEVLYPNYQSCWSLRQRTRGRRQTASLQPGISEDLKKVKDRMGIDSSDKVDFFILLDNVAAEQAHNLPSCPMLKRFARMIEQRAVDTSLYILPKEDRESLQMAVGPFLHILESNLLKAMDSATAPDKIRKLYLYAAHDVTFIPLLMTLGIFDHKWPPFAVDLTMELYQHLESKEWFVQLYYHGKEQVPRGCPDGLCPLDMFLNAMSVYTLSPEKYHALCSQTQVMEVGNEE
>4k22B 365 %1-1 #35-42 %363-365
MQSVDVAIVGGGMVGLAVACGLQGSGLRVAVLEQRVQEPLAANAPPQLRVSAINAASEKLLTRLGVWQDILSRRASCYHGMEVWDKDSFGHISFDDQSMGYSHLGHIVENSVIHYALWNKAHQSSDITLLAPAELQQVAWGENETFLTLKDGSMLTARLVIGADGANSWLRNKADIPLTFWDYQHHALVATIRTEEPHDAVARQVFHGEGILAFLPLSDPHLCSIVWSLSPEEAQRMQQASEDEFNRALNIAFDNRLGLCKVESARQVFPLTGRYARQFASHRLALVGDAAHTIHPLAGQGVNLGFMDAAELIAELKRLHRQGKDIGQYIYLRRYERSRKHSAALMLAGMQGFRDLFSGTNPAKK
>4k36B 392 %1-1 #28-32 #370-386 #388-392
MPPLSLLIKPASSGCNLKCTYCFYHSLSDNRNVKSYGIMRDEVLESMVKRVLNEANGHCSFAFQGGEPTLAGLEFFEKLMELQRKHNYKNLKIYNSLQTNGTLIDESWAKFLSENKFLVGLSMDGPKEIHNLNRKDCCGLDTFSKVERAAELFKKYKVEFNILCVVTSNTARHVNKVYKYFKEKDFKFLQFINCLDPLYEEKGKYNYSLKPKDYTKFLKNLFDFWYEDFLNGNRVSIRYFDGLLETILLGKSSSCGMNGTCTCQFVVESDGSVYPCDFYVLDKWRLGNIQDMTMKELFETNKNHEFIKLSFKVHEECKKCKWFRLCKGGCRRCRDSKEDSALELNYYCQSYKEFFEYAFPRLINVANNIKSDPNSSSVDKLAAALEHHHHHH
>4kjmB 129 %1-2 %4-4 #46-53 %129-129
TSTMGNLQTAINDKSGTLASQNFLDADEQKRNAYNQAVSAAETILNKQTGPNTAKTAVEQALNNVNNAKHALNGTQNLNNAKQAAITAINGASDLNQKQKDALKAQANGAQRVSNAQDVQHNATELNTA
>4kk7A 395 #1-5 #391-395
GAMGTSLFTDRATNQLYVLLSGQLHPVYNLTSARLVLGNPANPATVKSSELSKLPMGQTVGIPGAPYATPVSAGSTSIWTLCDTVARADSTSPVVQTAVIAMPLEIDASIDPLQSHEAVLVSYQGETWIVTTKGRHAIDLTDRALTSSMGIPVTARPTPISEGMFNALPDMGPWQLPPIPAAGAPNSLGLPDDLVIGSVFQIHTDKGPQYYVVLPDGIAQVNATTAAALRATQAHGLVAPPAMVPSLVVRIAERVYPSPLPDEPLKIVSRPQDPALCWSWQRSAGDQSPQSTVLSGRHLPISPSAMNMGIKQIHGTATVYLDGGKFVALQSPDPRYTESMYYIDPQGVRYGVPNAETAKSLGLSSPQNAPWEIVRLLVDGPVLSKDAALLEHDTL
>4kv7A 381 #1-8 %22-22 %37-37 %77-77 %125-127 %145-145 %212-212 %222-222 %235-235 %238-238 %290-290 %381-381
SNAAPKSLDATPVDAQLLKFGMSTALSGPAAELGINMRHGILAAFDEAKAKNHLPSKTLKLIALDDGYEPARTAPNMHRLTDEHEVLAVVGNVGTPTAITAIPIAQQTKTPFFGAFTGASALRKTESVEFVINYRASYAEETAAMVDALVAKGIKPEEIGFFTQNDSYGDDGFFGGLAAIRRHQSVKVSSLPHGRYRRNTSQVEDGLADLLMHQPLPKAVIMVGTYEPCSKLIRMARMNNFNPQFLAVSFVGADALQRSLGDLANGIVATQVVPHFDSDLPLVREYRDAMRDYDPELPLSFVSLEGYIVGRILVKAVTSIKGEISRSSIAAALEQLGQFDIGLGAPLTLGPNDHQASSKVWPVLIGADSSQSLAWEELLSE
>4ldnA 261 #1-21 %23-23 %41-41 %68-68 %83-83 %87-87 %100-100 %138-138 %156-156 %192-193 %203-203 %247-247 %261-261
XHHHHHHSSGVDLGTENLYFQSXSTPHINAPLDAFADTILXPGDPLRAKLIAETYLENVVQVTDVRGXLGFTGEFKGRKISVXGHGXGAPSASIYFHELXTTYKVKNFIRIGSCGAIHDDVKLKDLIVAIGASTDSKXNRIRFKDNDFAATANYNXLSECVNTLKTTDINYLVGNVFSSDLFYRPDEEQYDXXARYGILGVEXEVNALYSAAAENHCNAVALCTVTDHIKNHEHLTADERRTELHEXINVALDVALKLPTE
>4b60A 321 #1-10 #296-304 %320-321
GPAMAKVETGTDVTSKVTVEIGSIEGHNNTNKVEPHAGQRAVLKYKLKFENGLHQGDYFDFTLSNNVNTHGVSTARKVPEIKNGSVVMATGEVLEGGKIRYTFTNDIEDKVDVTAELEINLFIDPKTVQTNGNQTITSTLNEEQTSKELDVKYKDGIGNYYANLNGSIETFNKANNRFSHVAFIKPNNGKTTSVTVTGTLMKGSNQNGNQPKVRIFEYLGNNEDIAKSVYANTTDTSKFKEVTSNMSGNLNLQNNGSYSLNIENLDKTYVVHYDGEYLNGTDEVDFRTQMVGHPEQLYKYYYDRGYTLTWDNGLVLYSNKA
>4boeA 160 #155-160
TPSMPAINTQTLYLAGHSSKLFERNVGCVKTRYLNQTGDWVTRSLIYVFTFDTEPWVTQAGAFQVKWEPYSPLLRVKASDYVRDNLGAKPDYFIRTYDNDFLLLSDLKEVRSTCSLWVTLKYVDRIPETINRTFYTICPDPVPVPFDERCYPGGHHHHHH
>4bouA 160 #142-160
GPEFVSFANQLQALGLKLREVPGDGNCLFRALGDQLEGHSRNHLKHRQETVDYMIKQREDFEPFVEDDIPFEKHVASLAKPGTFAGNDAIVAFARNHQLNVVIHQLNAPLWQIRGTEKSSVRELHIAYRYGEHYDSVRRINDNSEAPAHLQTDFQMLHQD
>4c0fD 117 #1-17
QGPHMDKLAAIKLGRYGEDLLFYLYYMNGGDVLQLLAAVELFNRDWRYHKEERVWITRAPGMEPTMKTNTYERGTYYFFDCLNWRKVAKEFHLEYDKLEERPHLPSTFNYNPAQQAF
>4c1oA 727 #1-24 %727-727
MGSSHHHHHHSSGLVPRGSHMASMPKNMFFNAHHSPVGAFASFTLGFPGKSGGLDLELGRPPRQNVYIGVASLSQPGMYEVLPFFEAGDDESKRYDIENPDPNPEKPQILVPFPNEMIQREFHVSTDTWKAGDLTFTIYSPVKSVPNPDTAKEEDLKFALVPAVIAELTIDNTKGTSPRRAFFGFEGNDPYTSMRRIDDTCPPLRGVGQGRITAIVSKHSDVRSALHFSLEDILTTPLEENWTFGLGKVGALIMDTPAGMKRTYQFAVCFYRSGYATAGLDTSYFYTRFFKNIEEVGKYALDHIEALKERAFQSNQLIERDWLSDDQKFMMAHAIRSYYGNTQLLEQEGKPIWVVNEGEYRMMNTFDLTVDQLFFELKMNPWTVKNVLDLYVERYSYYDRVRFPGEEKEYPGGISFTHDMGVANTFSRPHYSAYELYGIDGCFSHMTHEQLVNWVLCAAVYIEQTKDWAWRQEKLPILEQCLESMVNRDHPDPEKRNGVMGLDSTRTMGGAEITTYDSLDVSLGQARNNLYLAGKCWAAYVALEKIFRDTGKEALAALAGEQAEKCAATIVSYVTEQGYIPAVMGEGNDSKIIPAIEGLVFPYFTNCHEALDPHGRFGEYIRALRKHLQYVLTEGICLFPDGGWKISSTSNNSWLSKIYLCQFIARRILGWKWDEAGAKADAAHVAWLTHPTLSVWSWSDQIIAGEISGSKYYPRGVTSILWLEEGK
>4cf4B 236 #1-12 %18-18 %236-236
MTPSHPARPSRSGILVFDVNETLLDLTSLSPLFERVFGDAKVLREWFPELILYSQTLTLTGLYRPFGEIAAAVFEMVAANHQAKVTPDDIAELKTRLTSMPAYPDVAPALTRLQDAGFRLVTLTNSAPSPAPSPLEKAGIASFFEAHLTVHSSQRFKPHPSVYDSTAETLGAKPEELCMIACHIWATIGAQARGWRGGFVARPHNTPLTLAEVPQPDFIGRDMGELADQLIASLTA
>4cheA 168 #1-7 %167-168
GAMASTHHTMKIRSTKFSILNSDHPRIEVKKVFSLSPDVQVTIPYRRFKGKAKVYFQNDQIQGYFSCTDRQIDEIKISAPKNAPLLEPLLDICYYGSFIEPGFEQTFGFYPAGKREFVDSFFMHHSKDHKAFLIHMGLDKDLSLPLSPELNWKEPALSKVCRVTELDS
>4cngB 255 #1-20 #103-110 #177-255
MGSSHHHHHHSSGLVPRGSHMTIRLVIVEPEGAYNLGFIARLVKNFLIDEFYVVNPKADINEAIKFSAKGSEVIEKMMKITNNFDDAIRDVDLKIATSSIADIKGDLLRKSIRPIDLERLIKDKKVAFIFGRESVGLTREEIAKSDFLLFIPANPEYPVLNLSHAVGIVLYELWRNRDNKVPTVSSEPIKLIDDYSKKITDILVNKEATKSMYLVLKRVLIKGIEDNEEAMTIVRILRKIYVRLAKKENESDKLL
>4co6F 52 %1-1 #39-52
GAMDKLELVNDGLNIIDFIQKNQKEIQKTYGRSSIQQPSIKDQTKAWEDFLQ
>4co8A 135 %1-1 #100-135
SMRGALQLWQFLVALLDDPTNAHFIAWTGRGMEFKLIEPEEVARLWGIQKNRPAMNYDKLSRSLRYYYEKGIMQKVAGERYVYKFVCEPEALFSLAFPDNQRPALKAEFDRPVSEEDTVPLSHLDESPAYLPELA
>4csrB 94 #1-12
MEEIRNLTVKDFRVQELPLARIKKIMKLDEDVKMISAEAPVLFAKAAQIFITELTLRAWIHTEDNKRRTLQRNDIAMAITKFDQFDFLIDIVPR
>4cw4A 639 #1-4
AYFQSMSRLPVIVGFGGYNAAGRSSFHHGFRRMVIESMDPQARQETLAGLAVMMKLVKAEGGRYLAEDGTPLSPEDIERRYAERIFASTLVRRIEPQYLDPDAVHWHKVLELSPAEGQALTFKASPKQLPEPLPANWSIAPAEDGEVLVSIHERCEFKVDSYRALTVKSAGQLPTGFEPGELYNSRFHPRGLQMSVVAATDAIRSTGIDWKTIVDNVQPDEIAVFSGSIMSQLDDNGFGGLMQSRLKGHRVSAKQLPLGFNSMPTDFINAYVLGSVGMTGSITGACATFLYNLQKGIDVITSGQARVVIVGNSEAPILPECIEGYSAMGALATEEGLRLIEGRDDVDFRRASRPFGENCGFTLAESSQYVVLMDDELALRLGADIHGAVTDVFINADGFKKSISAPGPGNYLTVAKAVASAVQIVGLDTVRHASFVHAHGSSTPANRVTESEILDRVASAFGIDGWPVTAVKAYVGHSLATASADQLISALGTFKYGILPGIKTIDKVADDVHQQRLSISNRDMRQDKPLEVCFINSKGFGGNNASGVVLSPRIAEKMLRKRHGQAAFAAYVEKREQTRAAARAYDQRALQGDLEIIYNFGQDLIDEHAIEVSAEQVTVPGFSQPLVYKKDARFSDMLD
>4d6zA 487 #1-8 #260-268 #478-487
MAYLYGTHSHGLFKKLGIPGPTPLPFLGNILSYHKGFCMFDMECHKKYGKVWGFYDGQQPVLAITDPDMIKTVLVKECYSVFTNRRPFGPVGFMKSAISIAEDEEWKRLRSLLSPTFTSGKLKEMVPIIAQYGDVLVRNLRREAETGKPVTLKDVFGAYSMDVITSTSFGVNIDSLNNPQDPFVENTKKLLRFDFLDPFFLSITVFPFLIPILEVLNICVFPREVTNFLRKSVKRMKESRLEDTQKHRVDFLQLMIDSQNSAETASHKALSDLELVAQSIIFIFAGYETTSSVLSFIMYELATHPDVQQKLQEEIDAVLPNKAPPTYDTVLQMEYLDMVVNETLRLFPIAMRLERVCKKDVEINGMFIPKGVVVMIPSYALHRDPKYWTEPEKFLPERFSKKNKDNIDPYIYTPFGSGPRNCIGMRFALMNMKLALIRVLQNFSFKPCKETQIPLKLSLGGLLQPEKPVVLKVESRDGTVSGAHHHH
>4gxzD 192 #1-19 %190-192
SNAQETAPFTPDQEKQIENLIHAALFNDPASPRIGAKHPKLTLVNFTDYNCPYCKQLDPMLEKIVQKYPDVAVIIKPLPFKGESSVLAARIALTTWREHPQQFLALHEKLMQKRVYHTDDSIKQAQQKAGATPVTLDEKSMETIRTNLQLARLVGVQGTPATIIGDELIPGAVPWDTLEAVVKEKLASANGG
>4hbeB 151 #1-23 #122-151
NPFQAAVARGLRPPLHDPDTEAPTEACVTSWLWSEGEGAVFYRVDLHFTNLGTPPLDEDGRWDPALMYNPCGPEPPAHVVRAYNQPAGDVRGVWGKGERTYAEQDFRVGGTRWHRLLRMPVRGLDGDSAPLPPHTTERIETRSARHPWRIR
>4hi8A 179 #1-6 %177-179
GSPEFMDDIFTQCREGNAVAVRLWLDNTENDLNQGDDHGFSPLHWACREGRSAVVEMLIMRGARINVMNRGDDTPLHLAASHGHRDIVQKLLQYKADINAVNEHGNVPLHYACFWGQDQVAEDLVANGALVSICNKYGEMPVDKAKAPLRELLRERAEKMGQNLNRIPYKDTFWKGTTR
>4hs2A 110 #1-31 #96-110
GPLGSADDDLAAADKYADERKKVMCEDALCSNLSVENAAEILILADLHSADQLKTQAVDFINYHASDVLETSGWKSMVVSHPHLVAEAYRSLASAQCPFLGPPRKRLKQS
>4igiA 203 %1-2 #200-203
SGEKDVVFLIDGSEGVRSGFPLLKDFVQRVVESLDVGPDRVRVALVQYSDRTRPEFYLNSHMDQQGVISAIRRLTLLGGPTPNTGAALEFVLRNILTSSTGSRIAEGVPQLLIVLTAEPSGDDVRGPSVVLKQGGAVPIGIGIGNADISEMQTISFIPDFAVAIPTFRELGTIQQVISERVIQLNREELSSLKPILTPSTGAG
>4ivnA 278 #1-5 #82-90
MGSPKNLLVRLRSNMEPFSKKLRVVADYILENAHDVQFQTITDLARNTQTSEATVVRLCRDMGYKGYSDFRMALAVDLSQTESRQQNHIEGDICDVSAQSAVDSLQDTAKLIDRKSLARIVERVHQAEFIGCIGVGASSIVGRYLAYRLIRIGKKAIMFEDTHLAAMSASRSSQGDLWFAVSSSGSTKEVIHAAGLAYKRDIPVVSLTNINHSPLSSLSTEMLVAARPEGPLTGGAFASKVGALLLVDVLVNSLLESYPEYKDSVQETAEVVIPLMAN
>4izhA 381 #1-6 #227-234 #376-381
HHHHHHMVTVAVPKERAPGERRVALVPEVVARLVKGGARVRVERGAGEGAYHPDEAYQEAGAEVVERGELLKGAHLLFTVQPPPEDLIQALEPGAIVVGFVQPHKNLELVRALQAKKATVIAMELIPRITRAQSMDALSSQATVAGYLAAIHAARLSPRFFPMLTTAAGTIRPAKVMVMGVGVAGLMAIATAKRLGAQVFAYDVRKAALEQALSLGAKPIELPISAEGEGGYARELTEEEKRIQHEALRDHVAGMDVLITTAQVPGRRAPILLTEDMVERLKPGTVVVDLAAESGGNCVLTKPGEVVEVRGVRVYGPLNLPSELSVHASEMYAKNLYNLSSLLIEKGAFAPKWEDEIVRAALLMKEGEVLHGPTKALLGGA
>4jmuA 112 #1-6 %112-112
HMGARASVLSGGELDKWEKIRLRPGGKKQYKLKHIVWASRELERFAVNPGLLETSEGCRQILGQLQPSLQTGSEELRSLYNTIAVLYCVHQRIDVKDTKEALDKIEEEQNKS
>4krgB 466 #1-5 %7-7 %32-33 %102-102 %117-117 %131-132 %147-147 %175-175 %208-208 %375-375 %396-396 %420-420
LYFQGHMTAEVRRDSFKTFWDKYSDKPDTNSMMLNQTAQDLEASDRADILSSLPHLTNKDVVDIGAGIGRFTTVLAETARWVLSTDFIESFIEKNQERNAHMGNISYQIGDAVHLQMDEKSVDLVFTNWLMMYLSDREVIEFLLNAMRWLRADGYIHLRESCSEPSTGRLKTATMHSAVDANPTHYRFSSLYIKLLRAIRYRDSDGKMWKFDVQWSCSVPTYIRRCNNWRQVHWLTKKVPAVGDEETSVDDLLNLFSQIWPAEQKTWDEKLDNEKYSWTDKIFSNAIDDEVVPKNSTAYVFTPRQRSPFLHVNSHLLAEKFTCNVWNVETKEYLYRTSLTKANNQKDQRVRFGWNESLSSSIDYWNQRDASFDCMVATELLATCDDESINSIASIMKPEAKVVLLEPVSGIDETSVRQRMTTCGFKNITIVDVTQESLNAEVSFIKDHNLDVELSGCNYLLIKASL
>4ktpB 769 #762-769
MHEIGEHLTTNTGWDIIKNRYEAAQAITEGSNFMIGNGFMGYRGTFAEDGKDAYAACIVTDTWDKADGKWEELSTVPNALLTLLHVDGEPFIMSEEAASFERTLDLSQGVTSRKVSQRMKNGATITIHEEKFASYRKKHAVLMKYTVESDQDTDAVLDTGIDYDVWSINGDHLQGHHYFSHPTGDGVTAKTVSYEDTVTVVETCSLDADASEEDYQNPDGSGRTFPLSLEAGKPVTLEKAMIIYSSNDVDNPQDEALLEAKHMQSYEEEKAANRLEWDNLWSHYDVTIQNNIIDQVALRFNIYHAIIATPVHKSLPIGARGLSCQAYQGAAFWDQEIYNMPMYLYSNPEIARNILKYRHRTLDGARRKAKRLGYEGAYYAWISGKTGDELCPDFFFKDVLSGRDIRNHFNDWQIHISPDIAYAVKKYHQVTGDDAFIRDYGAEMIFEIARFLASHAVYKPMRGRYEFMRVQGPDEYHENVDNNAFTNHQAMFTLQAADELLQTLDEKTLSAVKEKIGLSDDEISLWRDMLANTYVPKPDKHGIIEQFDGYYDLETIIPAKKVTERLIKEDEYYGYPNGVTVRTQCIKQADVIQLFVLHPHLYDRKTVELNYEFYEPRTLHFSSLSPSSYAIVAAQIDKVEEAYRNFRKSVMIDLLNTNEAVSGGTFIGGIHTAANGASWQMVVNGFGGLSVHGDDIHLSPRLPDAWDGYTFKAIVKGQTLEVDVTKEQITITNKSEDRKPLTLHIFGEKSVLDSERITKSRLEHHHHHH
>5ah1A 461 #1-27 #454-461
MAEPKAQGTQKVESSTTKKEVKDAEETIKIPTLEDIDNLIDSAEEVKSEEDINKMPPLKFPVEFPEVNTRSIIGGNNYPIVLVHGFMGFGRDELLGYKYWGGVVDLQEKLNASGHETYTATVGPVSSNWDRACELYAYIVGGTVDYGEAHAKKFKHNRYGRTYPGIYKNISNENKIHLIGHSMGGQTIRTLTQLLSEGSEEEINCGQENISPLFEGGKHWIHSVSTISTPNDGTTLSDLMPAKDLISYTFGVLGTITGKNKLFSSIYDLKLDQWGLKKQNGESQRDYIERVLDSNIWNSTKDIATYDLSTEGAQELNTWVKAQPDVYYFSWTTQATKESILTGHSVAQIGPMNPIFYPTANLMGRYSRNQKDLPIIDKKWFPNDGVVNCISQDGPKLGSNDVIEQYNGGVKIGQWNAMPRIINTDHMDIVGTFGNVKDWYMDYASFLSNLSRALEHHHHHH
>5ahkA 588 #1-20 #203-212 %586-588
MGSSHHHHHHSSGLVPRGSHMKASDAVAKILADNNVLYGFELIGGMITHLVDSINLLGKTKLVSMHHEQGAAFAASAVSRVTHHKTLGLALATSGPGATNLITGIADCWLDSHPCIFLTGQVNTHELKGKRDIRQQGFQELDSVALVTSITKYAYQIKSADELVPCLRKAIQIAKEGRPGPVLLDIPMDIQRADIDEALLNNPMTPEPKVQRPSIAMSDLDFIINKLQNAKKPLLLIGGGAVNSSGFQKWLEQIELRGIPYVASLKGAEKIKASDLYLGMLGAYGTRAANHAVQNCDLLLVLGSRMDVRQTGAQPEDFARNAEIIQIDLQEGQLNNRVIADFSYQIELSEYFSRFSPLQIPVNNDWSVWTALLKEKFRVTFIDEYTTWNLSPFGLFTQLNKLTERVALDYILDVGNNQMWAAHTLRLNAQQAMHHSGGLGSMGFAIPAAIGACYAGKKPIIVITGDGGAQLNIQELDIIARDKLPILTIVMNNHSLGMVRGFQEMYFEGRNSSTYWNGYTSQFKKIGEAYRVESKTIISMQAFSSALESFLESPRPLLLEVSMSDARECRPRLEYGRAIDQQSPRHDG
>5b5iA 74 %1-1 #69-74
GSLFDPSCTGVFDRQLLRRLGRVCDDCFNVFREPNVATECRSNCYNNPVFRQCMAYVVPAHLHNEHREAVQMVG
>5bpzA 169 #1-28 %169-169
MASVHESLYFNPMMTNGVVHANVFGIKDWVTPYKISVLVLLSEMSKNTKISLVEKRRLNKQILPLLQGPDMTLSKLIKIVEECCPNVSSSVHIRIKLMAEGELKDMEQFFDDLADSFTGTEPEVHKTSVVGLFLRHMILAYNKLSFSQVYKLYTSLQQYFQSDENLYFQ
>5bxrB 644 #1-8
MGSSHHHHHHSSGLVPRGSHMGYSATAPVNLTRPATVPSMDGWTDGTGAWTLGEGTRVVSSDALAARAQSLASELTKFTDVDIKAATGSATGKDISLTLDASKKAELGDEGFKLNIGSKGLEVIGATDIGVFYGTRSVSQMLRQGQLTLPAGTVATKPKYKERGATLCACQINISTDWIDRFLSDMADLRLNYVLLEMKLKPEEDNTKKAATWSYYTRDDVKKFVKKANNYGIDVIPEINSPGHMNVWLENYPEYQLADNSGRKDPNKLDISNPEAVKFYKTLIDEYDGVFTTKYWHMGADEYMIGTSFDNYSKLKTFAEKQYGAGATPNDAFTGFINDIDKYVKAKGKQLRIWNDGIVNTKNVSLNKDIVIEYWYGAGRKPQELVQDGYTLMNATQALYWSRSAQVYKVNAARLYNNNWNVGTFDGGRQIDKNYDKLTGAKVSIWPDSSYFQTENEVEKEIFDGMRFISQMTWSDSRPWATWNDMKADIDKIGYPLDIREYDYTPVDAGIYDIPQLKSISKGPWELITTPDGYYQMKDTVSGKCLALFTGSKHLDVVTQVGARPELRNCADVSVGQDQRNTANERNTQKWQIRADKDGKYTISPALTQQRLAIATGNEQNIDLETHRPAAGTVAQFPADLVSD
>5c79B 150 #1-32 #136-150
MGHHHHHHHHHHSSGHIDDDKHMGGYSMHQLQGNKEYGSEKKGFLLKKSDGIRKVWQRRKCAVKNGILTISHATSNRQPAKLNLLTCQVKPNAEDKKSFDLISHNRTYHFQAEDEQDYIAWISVLTNSKEEALTMAFRGEQSTGENSLED
>5c8gB 136 #1-7 #124-136
HPLPLPKNKHVFHSDQRLAPEIRDLYDCLYKLYAEESASEYFREPVDALRVGAWNYYSVITEPMSLRTVLDYIVQGGRYSHVEQIMNDVELIWKNCERYNGAESHLAADARRCRAILEKHRERLADEQTAPAAEVD
>5ca8A 692 #1-26 #87-96 #129-133 #642-651 #688-692
MELSEGELSHTSSSSSFVPVDQRQLQDAIQIIDENKHFNTGILDYINKTSPADVGNNYHIISVFGSQSTGKSTLLNRLFNTNFDVMDELNRQQTTKGIWLAYSPVVSTTLGHTTSKSNILVMDVEGTDGRERGEDQDFERKAALFALSTSEVLIINIWETQVGLYQGANMGLLKTVFEVNLSLFGKSKLETHNDHKVLLLIVIRDHVGVTPVESLAKTFTLDLQNMWSSLAKPAELEHLQFADFFDVTFHALNHKVLQPKEFGEGINRLGDRLVVSNELFKPEYHHDVPIDGWTMYAERCWEQIETNKDLDLPTQQILVAQFKCDEIVESVFQEFLTKYQHHFKEVDAAPDFEELGALFADLRQDAFEDYDASASRYNKAVYEQKRKKLRWLINDKLKEVFDVHAKNLCNTLLEKFEKDLVALKGKDFAVNVKTLSTKLVEDVNFQVSLMSLQGDLSLDEIILALTKDIDAIVAKQQVVELNSIVNKSVKKLSASLSKSIQFELGDPNEETWDNVLQQFKGVYEKFGGDFGLGTSSTQNQQAIEKFKFKSWCQFYDVTHKLISREKLLALLQDRFDDKFRYDENGLPKLYLNEQDLEKTFAVAKQHALQVLPILTFAKLADGSEIVPDYDIFDSKLREQFLGGYDDSDDEEDHCFAEIITEQEKLEVLAKFKKEVDAKYIETKRSIVQHITQ
>5ccfA 486 #1-10 #457-486
MGSGSGDDDDKLALSPESRLAAAWDALIAQPARRWRRVAVGVNACVDVVISGVKLLQALGLSPGSGKDHAILHSRSDLEEAFLYFMGKGAAAERFFSDKETFHDIAQAASEFPGAQHYVGGNAALIGQRFAANTDLKVLLCGPIGPKLHELLDDNVFVPPESLQEEDEFHLILEYLAGEEWGPFKAPHANRFIFSHDLSNGAMNMLEVFVSSLEEFQPDLVVLSGLHMMEGQSKELQRKRLLEVVTAISDIPTGIPVHLELASMTNRELMSSIVHQVFPAVASLGLNEQELLFLSQSASGPHSSLSSWDGVPDVGMVSDILFWILKEHGRSENRSSDLTRIHFHTLVYHILATVDGHWANQLAAVAAGARVAGTQACATETIDTNRVSLRAPQEFTTSHLESGSRIVLNPDKPVVEWHREGITFHFTPVLVCKDPVRTVGLGDAISAEGLFYSEARPDKGQLQGKPIPNPLLGLDSTRTGHHHHHH
>5cemA 292 #1-7 %60-61 #149-157 #263-276 #285-292
GPGSAPGPSRIADYLLLPLAEREHVSRALCIHTGRELRCKVFPIKHYQDKIRPYIQLPSHSNITGIVEVILGETKAYVFFEKDFGDMHSYVRSRKRLREEEAARLFKQIVSAVAHCHQSAIVLGDLKLRKFVFSTEERTQLRLESLEDTHIMKGEDDALSDKHGCPAYVSPEILNTTGTYSGKAADVWSLGVMLYTLLVGRYPFHDSDPSALFSKIRRGQFCIPEHISPKARCLIRSLLRREPSERLTAPEILLHPWFESVLEPGYIDSEIGTSDQIVPEYQEDSDISSFFS
>5cg5A 355 %1-1 #343-355
MDVYAQEKQDFVQHFSQIVRVLTEDEMGHPEIGDAIARLKEVLEYNAIGGKYNRGLTVVVAFRELVEPRKQDADSLQRAWTVGWCVELLQAFFLVADDIMDSSLTRRGQICWYQKPGVGLDAINDANLLEACIYRLLKLYCREQPYYLNLIELFLQSSYQTEIGQTLDLLTAPQGNVDLVRFTEKRYKSIVKYKTAFYSFYLPIAAAMYMAGIDGEKEHANAKKILLEMGEFFQIQDDYLDLFGDPSVTGKIGTDIQDNKCSWLVVQCLQRATPEQYQILKENYGQKEAEKVARVKALYEELDLPAVFLQYEEDSYSHIMALIEQYAAPLPPAVFLGLARKIYKRRKLEHHHHHH
>5cpcB 317 #1-29 #62-69
MPVTLSFGNHQNYTLNESRLAHLLSADKEKAIHMGGWDKVQDHFRAEKKDHALEVLHSIIHGQGRGEPGEMEVNVEDINKIYAFKRLQHLACPAHQDLFTIKMDASQTQFLLMVGDTVISQSNIKDILNISDDAVIESMSREERQLFLQICEVIGSKMTWHPELLQESISTLRKEVTGNAQIKTAVYEMMRPAEAPDHPLVEWQDSLTADEKSMLACINAGNFEPTTQFCKIGYQEVQGEVAFSMMHPCISYLLHSYSPFSEFKPTNSGFLKKLNQDYNDYHAKKMFIDVILEKLYLTHERSLHIGKDGCSRNILLT
>5cx8B 481 #1-9 %40-40 %50-50 %144-144 %238-238 %401-401 %422-422
ELDRDPEGKDFQQPYTSFVQTKQNRDGLYALLRNTENPRMHFYQELQSDMYCTTITDGNSLAPFVNWDLGILNDHGRADEDEVSGIAGYYFVYNRLNQQANAFVNNTEAALQNQVYKNSTEIANAKSFLAEGKVLQALAIWRLMDRFSFHESVTEVNSGAKDLGVILLKEYNPGYIGPRATKAQCYDYILSRLSEAIEVLPENRESVLYVSRDYAYALRARIYLALGEYGKAAADAKMVVDKYPLIGAADASEFENIYRSDANNPEIIFRGFASATLGSFTATTLNGAAPAGKDIKYNPSAVPFQWVVDLYENEDFRKSVYIAKVVKKDKGYLVNKFLEDKAYRDVQDKPNLKVGARYFSVAEVYLILVESALQTGDTPTAEKYLKALSKARGAEVSVVNMEALQAERTRELIGEGSRLRDMVRWSIPNNHDAFETQPGLEGFANTTPLKAQAPVGFYAYTWEFPQRDRQTNPQLIKNWPI
>5d50B 199 #1-67 #78-90 #108-119 %198-199
AMKSIYDIRRKNLNEIILRDFDDTQLRFAERVKRSQNLVNRWCTGIKNIGPNAARIIEEAARKEKFWLDVDHELDAVQADIFIPATEDGEWTVEKQAAATLNAWMRKDTEMTSEKKVAVAAGIGPATVNRIMKAEVSTTIGVLSSLARAFGHEAYEMIIPVGAPGIIDYDHRMYAALPQEEKNKITSFINFVFEQNKSK
>5ddwD 523 #1-6 #173-177 %523-523
MTHPSGEPVYADAVLNGWLTSMGLGVEYVRAEGNTVYYLDDEGREVPVLDHACGFGSLIFGHNHPEIIAHAKAALDAGTVVHAQLSRQPRANQISRILNDIMRRETGRDDRYNAIFANSGAEANEICMKHAELERQERITALFAEIDAELDTAREALTTGTATLDTASLPLVGGGAGDVDGVIADIHRHNDERRAERPLFLTLDGSFHGKLVGSIQLTQNEPWRTPFTALSSPARFLPADEPELIGKIVEDERRSVLTLSLDKDTVRVVERDFPVVAAIFVEPVRGGSGMKTVTPELAEELHRLRDTLGCPLVVDEVQTGIGRTGAFFGSALLGIRGDYYTLAKAIGGGIVKNSVALIRQDRFLPAMEVIHSSTFAKDGLSASIALKVLEMVEADGGRVYQRVRERGQRLEAMLESVRADHSDVVSAVWGTGLMLALELRDQSNATSQAIREKAAHGFLGYVLAGFLLREHHIRVLPAGPRSGFLRFSPSLYITDEEIDRTETALRSLFTALRDQDGDRLVLS
>5eq7A 277 #1-12 #42-48 %109-109
SNAMSSSSSPPHQLNHFSDVANKAANAAGDVIRKYFRKNNFDIIHKNDLSPVTIADQSAEEAMVSVILDNFPSHAVYGEEKGWRCKQDSADYVWVLDPIDGTKSFITGKPLFGTLIALLQNGTPILGIIDQPVLKERWIGITGKRTTLNGQEVSTRTCADLSQAYLYTTSPHLFSGDAEEAFIRVRDKVKIPLYGCDCYAYALLSSGFVDLVVESGLKPYDFLALIPVIEGSGGVITDWKGHQLRWEASPLSIATSFNVVAAGDKQIHQQALDSLQW
>5ezqA 338 #1-13 #334-338
GSMRHILERPDPTDVFQNKANVCWAKALVPVLKTAGIDMTTEQWNTVDYFETDKAHSAEIVLNQLCVRFFGLDLDSGLFSAPTVPLSIRNNHWDNSPSPNMYGLNKEVVRQLSRRYPQLPRAVATGRVYDMNTGTLRNYDPRINLVPVNRRLPHALVLHHNEHPQSDFSSFVSKLKGRTVLVVGEKLSVPGKMVDWLSDRPEATFRARLDLGIPGDVPKYDIIFVNVRTPYKYHHYQQCEDHAIKLSMLTKKACLHLNPGGTCVSIGYGYADRASESIIGAIARQFKFSRVCKPKSSLEETEVLFVFIGYDRKARTHNPYKLSSTLTNIYTGSRLHEA
>5f47A 157 #1-6
MGQNMEIDNFLKIERLAENDLPKFIQLIRLFEAVFEMKNFSIPDSEHLQKLLNQNNFYVFVALLENKIVGGLTSYVLEQYYSEKPLAYIYDLAVDTNWQRQGIGKKLITATNQFYTEKGFEEVFVQADKVDDYALDFYRSTKPTAEEQVVHFYYTLK
>5f8cC 377 #1-20 %318-318 %375-377
MGSSHHHHHHSSGLVPRGSHMETTEEFGNRFVAAIDSAGLAILVSVGHQTGLLDTMAGLPPATSMEIAEAAGLEERYVREWLGGMTTGQIVEYDAGSSTYSLPAHRAGMLTRAAGPDNLAVIAQFVSLLGEVEQKVIRCFREGGGVPYSEYPRFHKLMAEMSGMVFDAALIDVVLPLVDGLPDRLRSGADVADFGCGSGRAVKLMAQAFGASRFTGIDFSDEAVAAGTEEAARLGLANATFERHDLAELDKVGAYDVITVFDAIHDQAQPARVLQNIYRALRPGGVLLMVDIKASSQLEDNVGVPLSTYLYTTSLMHCMTVSLALDGAGLGTVWGRQLATSMLADAGFTDVTVAEIESDVLNNYYIARKLEHHHHHH
>5fa1B 410 %1-1 #381-391 #403-410
MGLAVFLPPYPFRGLKAPYLWMFYKYLHCATDSILFITGEDYLSVTDDEAQRARWEFDPASMASLGYELPNAQSMACHEYLTLDNAFYETLLSRHHHDPIKSFSAFLTERIPDLETELHALLDSKKGIIDQIDTFISICNCPSLEHVARTLGKEVMHIEIGPLRAPMYRNTAYLDFAGVNGGTEASARYEKCQAEFDIKASLGDLHNYFLEVLPPAEAATHSAAGVVLQVEDDSNLIAYNHDFTNISLLSYVRQRYEKEDILVRAHPGSLFRLRDDVFTIDDSANSLAFINQCNEVFTINSSVGLEAILTGKKTTVLGDCSYAFINELAGASATVNAAAFYLFSYLVPFDLVFNQEYLKFRLGHPEEREIVGKHIEFYSADMPGSLSQAAHSLSSLINEAISLEHHHHHH
>5favB 815 #1-9
MGSSHHHHHHSSGLVPRGSHMGIPDGPTPRHVKLKENFLKQVPSITVQRAVAITKIAKENPGLPKPLLRAKTFRYCCETAPLVIQDHELIVGSPNGAPRAGAFSPEVAWRWLQDELDTIGSRPQDPFYISEEDKKVLREEVFPFWQNKSVDEFCEGQYREADLWEMSGESFVSDCSYHAVNGGGDSNPGYDVILMKKGMLDIQREAREKLEQLDYANPEDIDKIYFYKSVIETAEGVMIYARRLSAYAAELAARETDPRRKAELQKISEVNARVPAHAPSNFWEAIQAVWTVESLLVVEENQTGMSIGRVDQYMYPFYRADIDSGRLTEYEAFDLAGCMLVKMSEMMWITSEGASKFFAGYQPFVNMCVGGVTREGHDATNDLTYMLMDAVRHVRIYQPTLATRVHNKSPQKYLKKIVDVIRSGMGFPAVHFDDAHIKMMLAKGVSIEDARDYCLMGCVQPQKSGRLYQWTSTGYTQWPICIELVLNHGVPLWYGKKVTPDMGDLSQYDTYEKFEAAVKEQIRWITKNTSVATVISQRAHRELAPKPLMSLMYEGCMESGRDVSAGGAMYNFGPGVVWSGLATYVDSMAAIKKLVYDDRKYTLAQLNEALKADFAGYDQILADCLAAPKYGNDDDYADMIAADLVHFTETEHRKYKTLYSVLSHGTLSISNNTPFGQLLGASANGRRAWMPLSDGISPTQGADYKGPTAIIKSVSKMANDNMNIGMVHNFKLMSGLLDTPEGENGLITLIRTACMLGNGEMQFNYLDNELLLDAQKHPEKYRDLVVRVAGYSAFFVELCKDVQDEIISRTMLHGF
>5fcdB 267 #1-29 %87-87 %148-148 %151-151 %205-205 #226-235
MTIKHAEELTEEVILNMNYPDFVALMQQDNTPPGAEYTIDYWIKHGCINKKSHLLDLACSTGFSSRECFKKEGASAEGIDISESAVMVANEKAKKLKANNLLKYYVADACDLPFEDNTFTHVLGGCNFAFIQNRLIALNETHRCLNHMGSMCISNFYYRRKISDKLINDVYNAINFRPNPLWTLEYWHQFFSERFTLVSEENHEMESQSEDELKADIYDYIFNRNEFTKGLNGSLQNVFFERFLKIRRPLNIQRDYQGVTLQIWRKK
>5fcmB 72 #1-5 #69-72
GSMAIDVDRTLAVLRRKLEALGYSDPLEPASLQLVQKLVEDLVHTTDSYTAVKQQCAKQAQEIAAFDTRLES
>5fg0A 414 %1-3 #411-414
SLNTDLGLGHNGVRISLNYFDGLPDPSLLNSLYSNELKLIFKSLLKRDETTKEKALMDLSNLISDFNQNEYFFNDIFLLCWSQIYAKLIISDYKVIRLQSHQITIMLVKSLRKKISKFLKDFIPLILLGTCELDYSVSKPSLNELTECFNKDPAKINALWAVFQEQLLNLVKEIVVNENEDTISDERYSSKEESEFRYHRVIASAVLLLIKLFVHNKDVSERNSSSLKVILSDESIWKLLNLKNGQNTNAYETVLRLIDVLYTRGYMPSHKNIMKLAVKKLLKSLTHITSKNILKVCPVLPSILNLLATLDDYEDGTIWSYDKSSKEKVLKFLSVSRTSPSPGFFNAVFALYSSTKRHSFLDYYLEWLPFWQKSVQRLNEKGFSARNSAEVLNEFWTNFLKFAEDSSEERVKKM
>5fmuC 137 #1-4 %137-137
GAASMNAAVVRRTQEALGKVIRRPPLTEKLLNKPPFRYLHDIITEVIRITGFMKGLYTDAEMKSENVKDKDAKISFLQKAIDVVMMVSGEPLAAKPARIVAGHEPERTNELLQLIGKCCLSKLSSDEAVKRVLAGDK
>5g23B 236 #1-41 %236-236
MRRHGFSLLELLLASVLMGSLLLVVLALENSSATLRERERARGRLADELSLTATVLARELYTVGYRLTGQALVLSPSSQGDGVQGWFLCEAGMEEICGESMGEVRGTGYEVNQGALRWGACKGEGCAPLPNNPVLGGDEVQVEAFRVAYLEGGTWKRQAQAVNLRPEGASPKVSALALYLLASVPVRGGAPAFTPGSTLSYPPGLTSSLLELPGAPNDGRLRAEKLWIVQTPNLAR
>5g28A 275 #1-4 #269-275
PNSMKNIESLFDYSAGQFEFIDHLLTMGVGVHFAALIFFLVVSQFVAPKYRIATALSCIVMVSAGLILNSQAVMWTDAYAYVDGSYQLQDLTFSNGYRYVNWMATIPCLLLQLLIVLNLKGKELFSTATWLILAAWGMIITGYVGQLYEVDDIAQLMIWGAVSTAFFVVMNWIVGTKIFKNRATMLGGTDSTITKVFWLMMFAWTLYPIAYLVPAFMNNADGVVLRQLLFTIADISSKVIYGLMITYIAIQQSAAAGYVPAQQALGRIGMDSKAA
>5g2pD 485 #1-6 %184-186 %201-202 #474-485
MGLTVQKINWEQVKEWDRKYLMRTFSTQNEYQPVPIESTEGDYLITPGGTRLLDFFNQLCCVNLGQKNQKVNAAIKEALDRYGFVWDTYATDYKAKAAKIIIEDILGDEDWPGKVRFVSTGSEAVETALNIARLYTNRPLVVTREHDYHGWTGGAATVTRLRSFRSGLVGENSESFSAQIPGSSCSSAVLMAPSSNTFQDSNGNYLKDENGELLSVKYTRRMIENYGPEQVAAVITEVSQGVGSTMPPYEYVPQIRKMTKELGVLWISDEVLTGFGRTGKWFGYQHYGVQPDIITMGKGLSSSSLPAGAVVVSKEIAAFMDKHRWESVSTYAGHPVAMAAVCANLEVMMEENLVEQAKNSGEYIRSKLELLQEKHKSIGNFDGYGLLWIVDIVNAKTKTPYVKLDRNFRHGMNPNQIPTQIIMEKALEKGVLIGGAMPNTMRIGASLNVSRGDIDKAMDALDYALDYLESGEWQQSALEHHHHHH
>5gk1D 402 #1-23
MGSSHHHHHHSSGLVPRGSHMSNNVYITKVSAFMPGNPIDNNTMESVLGFVGGRPSRSRHIVLRNNGIKYRHYALDPETGEATYTSAQLAAEAVKGLVDEHFSLDDMQSLAASSGTSDQIIPGHGVMVHGELKNKPCEVISTSGACAAGMTAMKYAYLSVLSGATSNAVSTTSEVPSTVLHARNFQSENEARVAELERRPEIAFEKDFLRWMLSDGAGAALLENKPRPDGVSLRIDWIDIYSFANEQETCMYSGGEKLADGSLKGWAQMSQADWLAYSVFCIKQDVRYLNERVVKFTLTEPLRRIVADRNLSSESIDWFLPHYSSEYFRMKFSEGLDDINFSIEQERWFTNLTVKGNTGSASIYIMLDELMKSGKLKKDQRLLCFIPESARFTGAFMHLTVV
>5gkvA 386 #1-13 %249-250
MRGSHHHHHHGSMTDITGVCPDRFAAVREVFEQNFADGGELGARFAFAIEGEVVVDLMGGFADRKRQVPFGPDTLTALFSTTKAVAALLIARLVDEGRLAYDQAVADVWPEFAQAGKDAVTVEQALSHQAGLSGFPDETDPAIWFDWDATCAKLAAMAPLFPIGSASGYHPVTYGYLAGEIFRRVDGRTMGTALREDICEPLGLDLWIGLPDSEHDRVADLMRPTAMPQFGEINPAVEAAFFKPWSSPGGKGAAEWRRVEIPSANGHATAPALARLMGALAHGGTLDGRSLITPAGIKAATAERLRGRDLVLPYEISWGAGFMRNEPNFYYGPTAEAFGHSGWGGSCAFADPTRGVSGAYVMNKQGNALIGDPRSVRLIEAAYASL
>5gyyA 405 #1-4 %404-405
AAAAALSTLSSTESLTISSNRTLVSPGNIFELGFFRTNSRWYLGMWYKKLSGRTYVWVANRDNPLSNSIGTLKISNMNLVLLDHSNKSVWSTNLTRENVRSPVVAELLANGNFVVRDPSGFLWQSFDYPTDTLLPEMKLGYDLKTGLNRFLVSWRSSDDPSSGDFSYKLDIQRGLPEFYTFKDNTLVHRTGPWNGIRFSGIPEEQQLSYMVYNFTENSEEVAYTFLVTNNSIYSRLTINFSGFFERLTWTPSLVIWNPIWSSPASFQCDPYMICGPGSYCDVNTLPLCNCIQGFKPLNVQEWDMRDHTRGCIRRTRLSCRGDGFTRMKNMKLPETTMATVDRSIGVKECEKKCLSDCNCTAFANADIRDGGTGCVIWTGRLDDMRNYAVSGQDLYVRLAAADVVE
>5gz3B 326 %1-1 #221-226
MSKIRIGIVGYGNLGRGVEAAIQQNPDMELVAVFTRRDPKTVAVKSNVKVLHVDDAQSYKDEIDVMILCGGSATDLPEQGPYFAQYFNTIDSFATHARIPDYFDAVNAAAEQSGKVAIISVGWDPGLFSLNRLLGEVVLPVGNTYTFWGKGVSLGHSGAIRRIQGVKNAVQYIIPIDEAVNRVRSGENPELSTREKHAMECFVVLEEGADPAKVEHEIKTMPNFFDEYDTTVHFISEEELKQNHSGMPNGGFVIRSGKSDEGHKQIIEFSLNLESNPMFTSSALVAYARAAYRLSQNGDKGAKTVFDIPFGLLSPKSPEDLRKELL
>5hb6A 144 #139-144
SGAYWMSPTADDIRAMNRMQRQRVVGFTVGRENVGSVQFKVPVDLSNINLDDLFGTIVILEPRSATVYPNAAKKPPMGKGLNVPALISLEHSWPRGGPTIKGRRLERHIERLKSIPDTTFESYDPETGVWAFSVEHFATYGLGD
>5hjfB 185 #1-6
HHPMAETQTLLRNFGNVYDNPVLLDRSVTAPVTEGFNVVLASFQALYLQYQKHHFVVEGSEFYSLHEFFNESYNQVQDHIHEIGERLDGLGGVPVATFSKLAELTCFEQESEGVYSSRQMVENDLAAEQAIIGVIRRQAAQAESLGDRGTRYLYEKILLKTEERAYHLSHFLAKDSLTLGFVQAA
>5hjqA 376 #1-77 #125-130 #368-376
MGSSHHHHHHSSGLVPRGSHMASMPYHRGGDASSQADKLSGIVEESDLYEGFAPHVETSEIKTLDFYNLPKQTGKEPALRSYTEIQQLLQQGKKRDVKNILRENSWPINSPIRAQLWPMLCGQHQTKQQMLDGFYWEMVHQVFGTTELSEKPIMLPAFVDATHCLPYHLTSTGRAVADRIVNVLGYDCPDITYSPVLYPITSILLHFMSEEEAYICLAGLVGSKEKVFINQTKLQHEVTWKTVMQIAKKHTKSATSYFQRICPGLKLERIFMDWCWWILAGLPFQHLVRIMDCYFHEGIKVLYRVALVILNLFHKECQSNNEWSPDNIKNDIGNALIKFCKKIPVSPAKLLHAAFSIRGLSTQYISRIFIKTEMLL
>5hweA 389 #1-19
MGSSHHHHHHSSGLVPRGSHMPEAIEVRKVPLHSVSDASELAKLIDDGVLEADRVIAVIGKTEGNGGVNDYTRIIADRAFREVLSAKGNRSPEEVAEVPIVWSGGTDGVISPHATIFATVPADKVTKTDEPRLTVGVAMSEQLLPEDIGRTAMITKVAAAVKDAMADAGITDPADVHYVQTKTPLLTIHTIRDAKSRGKTVWTEQTHESMDLSNGGTALGIAVALGEIDMPTDEDVMHSRELFSSVASCSSGVELDRAQIVVVGNARGVGGRYRIGHSVMKDPLDQDGIWAAIRDAGLELPERPHSSDLDGQLVNVFLKCEASQDGTVRGRRNAMLDDSDVHWHRQIKSCVGGVTAAVTGDPAVFVSVSAAHQGPEGGGPVAAIVDLGQ
>5hyaA 304 #149-155
MVILGVGYFLLGLILLYYGSDWFVLGSERIARHFNVSNFVIGATVMAIGTSLPEILTSAYASYMHAPGISIGNAIGSCICNIGLVLGLSAIISPIIVDKNLQKNILVYLLFVIFAAVIGIDGFSWIDGVVLLILFIIYLRWTVKNGSAEIEENNDKNNPSVVFSLVLLIIGLIGVLVGAELFVDGAKKIALALDISDKVIGFTLVAFGTSLPELMVSLAAAKRNLGGMVLGNVIGSNIADIGGALAVGSLFMHLPAENVQMAVLVIMSLLLYLFAKYSKIGRWQGILFLALYIIAIASLRMGGG
>5i3eB 358 #1-8 %357-358
MAHHHHHHMAISPRDEQNRSVDLWFAYKVPKLTKDADSDSASGYEYVYYDRQVGAVQKSPNLMNDPKGALFYTLDSVFGDPGDTTGWILYNDEMPADANRSNNATLGHTKGVIAFDIASSSALWLLHSWPKYASPSVPGVPTPLYGQTFLCLSLDLATAGKLAAQMALHQQPQVYLPRTGGLDHTSPLYALTQPLNASAPGDSDSLDFKTRGGVPFKVIAKNRKWGKDFWNDLVGPTLKADMYVETWIRGKIPPVLDSDGVHKTYDIKFIDLRKLGAPWAWPETQDHAKWGITTTDNWVCVGDINRMVTQEKRGGGTIAFQDPKLWKALCETDLIIPPPGKTDAQARAMIRKTHEPAE
>5i6rA 484 #1-4 #79-90 #193-221 #417-434 %483-484
MTSPAKFKKDKEIIAEYDTQVKEIRAQLTEQMKCLDQQCELRVQLLQDLQDFFRKKAEIEMDYSRNLEKLAERFLAKTRSTKDQQFKKDQNVLSPVNCWNLLLNQVKRESRDHTTLSDIYLNNIIPRFVQVSEDSGRLFKKSKEVGQQLQDDLMKVLNELYSVMKTYHMYNADSISAQSKLKEAEKQEEKQIGKSVKQEDRQTPRSPDSTANVRIEEKHVRRSSVKKIEKMKEKRQAKYTENKLKAIKARNEYLLALEATNASVFKYYIHDLSDLIDQCYDLGYHASLNRALRTFLSAELNLEQSKHEGLDAIENAVENLDATSDKQRLMEMYNNVFCPPMKFEFQPHMGDMASQLCAQQPVQSELVQRCQQLQSRLSTLKIENEEVKKTMEATLQTIQDIVTVEDFDVSDCFQYSNSMESVKSTVSETFMSKPSIAKRRANQQETEQFYFTKMKEYLEGRNLITKLQAKHDLLQKTLGESQRT
>5i95A 424 %1-2 #416-424
MADKRIKVAKPVVEMDGDEMTRIIWQFIKEKLILPHVDIQLKYFDLGLPNRDQTDDQVTIDSALATQKYSVAVKCATITPDEARVEEFKLKKMWKSPNGTIQNILGGTVFREPIICKNIPRLVPGWTKPITIGRHAHGDQYKATDFVADRAGTFKMVFTPKDGSGVKEWEVYNFPAGGVGMGMYNTDESISGFAHSCFQYAIQKKWPLYMSTKNTILKAYDGRFKDIFQEIFDKHYKTDFDKNKIWYEHRLIDDMVAQVLKSSGGFVWACKNYDGDVQSDILAQGFGSLGLMTSVLVCPDGKTIEAEAAHGTVTRHYREHQKGRPTSTNPIASIFAWTRGLEHRGKLDGNQDLIRFAQMLEKVCVETVESGAMTKDLAGCIHGLSNVKLNEHFLNTTDFLDTIKSNLDRALGRQLEHHHHHHHH
>5ig8B 335 #1-5 #82-97 #164-207 #237-254 #327-335
MKESPKVVLLLTHSGDFFTIDRVAEAIEKKGATPFRLDTDKFPLEVQLTAQFNGKKSFYQLSYNHQSIDSEQVQSVWTRRIWQPELTGDLDPQFREVCVRESQTTLAGFWDSLRSARWLDNLAQIEKAKNKLLQLRLASEVGLIIPPTLVTNNPDAAREFFSQVQGRMVSKLLTAIARSMESPEFFLYTSRVKAEDLEEAESLRYCPMVFQAEIPKQLELRVVVVNGQTFVGALESSQYNNSAVDWRRPGIDPGAWQHHTLPDSLLQQLQIFMANLGLNFGAFDFILTPGGEYVFLEVNPGGEWGMLERDLDLPISQAIADFLVFGAAAHHHHHH
>5ikyA 1125 %1-1 #76-79 %583-585 #659-670 #754-761 #817-828 #899-916 #1107-1125
MVKTFYITAAPVGAVPKFLDPLEPKFIPHALLELLPADRREATIKALEANGWEAVPAGGIVREYGYDAPIDLTDYDGAPASATVHDALRNNGWTPSGSVWHRTQTSPSLAQPPLITRNTLERLSSVDLVRQIVLQLTTFGWTATEDGSLTWAHDRIHTYLSPDFVERMRADNAAVLDSLFENGWRMCGAGHWQPGKARSPYLPITANGIVDASREALREGAAVVHLHTRATDDQATLAIPGLNTPIGIGSQRNHIVLDDYDRIMPTLLDLEPSAILNLSTSARGDRRASQSPLRRAHLKRYGHAQLAPDVASFSPGPVVFQAGGGYDNPNAFLADQLAHFAEVGVRPEIEVFNHTIVENSVTLYQSPLVKAGVPVLFMLVAAVDQYHRDPVSGDTSDDSLIDVPTRKAIAKLLQAGTDDAHEKAVELAATQLRPTVEKLRDNFPSCKISLLLPGPFQALLVDVAIALDLDGIRVGLEDALNVFDARVPGGVRKACGTGDQVRWLRRELERRGIGIVDAETLRDELGMSRPDVALFRQAEAALAHYPADERLVSADTILDALHPIVDTYRKIEDRLAAHLASAESLPADPAALAEHVLTAARSFGITIRSFVEELDRYEDHEYLVARYIQIPQALNFARELLVPRGYSIEAYDRALEDYARPGKTVTREHASYSVRVDQFKPLPLRCLEYLVGIPCRYNSDYSNVVNLGLRQSPRYSATMALLYHALRELTLELRDRSNASRKACGPLWTVLETPADASEPPVRRDVAPDELAAAIASVDWVVLPSTPTTNYPLGIKLSNGMAQLFHGFVAQIAADPTLRPSRQTRRDTPLRLLAITHSGRRDDGETVIEASMLHNRFALNADPSGIYFSEESQLIYERLILPRLVDKPAKLAYTERQLVRRDAAGFPLYQDGARARRINAEQIERLPLLKCFAHSSGIATAQQLDVQACRDGERLGLTGDELRAFFDRALLVSFGSAADIHLDWLGTSVVDVTAFNDVRSLAGTTSRHYVIQPGEHADVLQHCLVHTQPADYRYDHATPVWQDGRQGKIVARLTGVFLLDDHARLDDGHSIRRYLAASPLWLRQWIARFHDAPADTGAHAILRELQSSMTDYRSSANQTTRRALA
>5io9B 106 #1-8 %50-52
LVPRGSHMAKKVRFYRNGDRYFKGIVYAVSSDRFRSFDALLADLTRSLSDNINLPQGVRYIYTIDGSRKIGSMDELEEGESYVCSSDNFFDDVEYTKNVNPNWSVN
>5isvA 165 #157-165
MNTISSLETTDLPAAYHIEQRAHAFPWSEKTFASNQGERYLNFQLTQNGKMAAFAITQVVLDEATLFNIAVDPDYQRQGLGRALLEHLIDELEKRGVATLWLEVRASNAAAIALYESLGFNEATIRRNYYPTTDGREDAIIMALPISMAGENLYFQSAGHHHHHH
>5iyzF 384 #104-125 %142-143 #152-158 %176-178 #232-236 #363-372 #381-384
MYTFVVRDENSSVYAEVSRLLLATGQWKRLRKDNPRFNLMLGERNRLPFGRLGHEPGLVQLVNYYRGADKLCRKASLVKLIKTSPELSESCTWFPESYVIYPTNLKTPVAPAQNGIRHLINNTRTDEREVFLAAYNRRREGREGNVWIAKSSAGAKGEGILISSEASELLDFIDEQGQVHVIQKYLEKPLLLEPGHRKFDIRSWVLVDHLYNIYLYREGVLRTSSEPYNSANFQDKTCHLTNHCIQKEYSKNYGRYEEGNEMFFEEFNQYLMDALNTTLENSILLQIKHIIRSCLMCIEPAISTKHLHYQSFQLFGFDFMVDEELKVWLIEVNGAPACAQKLYAELCQGIVDVAISSVFPLADTGQKTSQPTSIFIKLHHHHHH
>5j1sB 239 #1-4
MSSVNSYYSSPAQQVPKNPALEAFLAQFSQLEDKFPGQSSFLWQRGRKFLQKHLNASNPTEPATIIFTAAREGRETLKCLSHHVADAYTSSQKVSPIQIDGAGRTWQDSDTVKLLVDLELSYGFENGQKAAVVHHFESFPAGSTLIFYKYCDHENAAFKDVALVLTVLLEEETLEASVGPRETEEKVRDLLWAKFTNSDTPTSFNHMDSDKLSGLWSRISHLVLPVQPVSSIEEQGCLF
>5j4oA 231 #1-9
GPGKGKKLNEASRQQRFNTSIRDFEFWLSEAETLLAMKDQARDLASAGNLLKKHQLLEREMLAREDALKDLNTLAEDLLSSGTFNVDQIVKKKDNVNKRFLNVQELAAAHHEKLKEAYALFQFFQDLDDEESWIEEKLIRVSSQDYGRDLQGVQNLLKKHKRLEGELVAHEPAIQNVLDMAEKLKDKAAVGQEEIQLRLAQFVEHWEKLKELAKARGLKLEESLEYLQFMQ
>5j5lA 160 #153-160
MDAATILSDLSTIKTDINTLTQHFNEFTGDLLQALAAQAVEQQLESDIDQATADAKATSALSAADSTSVTNALLGLKPDIVTSLDAIVAKKPQVDSAGVGSLVLSDLNALQSKTDALSGALQDIATATDKDTIASGTQDIDAAFSSAIAVFSLEHHHHHH
>5j80A 225 #1-8 #217-225
DQPMEEEEVETFAFQAEIAQLMSLIINTFYSNKEIFLRELISNSSDALDKIRYESLTDPSKLDSGKELHINLIPNKQDRTLTIVDTGIGMTKADLINNAGTIAKSGTKAFMEALQAGADISMIGQFGVGFYSAYLVAEKVTVITKHNDDEQYAWESSAGGSFTVRTDTGEPMGRGTKVILHLKEDQTEYLEERRIKEIVKKHSQFIGYPITLFVEKERDKEVSDD
>5j9iG 104 #1-39
MSNRDLFAELSSALVEAKQHSEGKLTLKTHHVNDVGELNISPDEIVSIREQFNMSRGVFARLLHTSSRTLENWEQGRSVPNGQAVTLLKLVQRHPETLSHIAEL
>5jbrB 149 %1-1 %14-14 %17-17 %140-140 #143-149
NAVTEEQLTFSQAMGDMLATWQLPRTTGRTYGYLLLQSEATSFQEIGADLGLSPGAVSTSVRELVAWGLARTIPQPGSRRLLVEAAGGFEQLLAASHERSRAFIRTLRSGQALADDDRVATRLVDLTDLFEAYVEAGEQMLRRRHEAGG
>5jigA 127 #53-61
GSIYTFNELVVLDYPHKDRALRYLERLRDDTGIKKIMDSHRWTVPLLSEMDPAEHTRHDSKTLGLNHNQGAHIELRLRTDRYDGFRDYKTVKSTLIHELTHNVHGEHDSSFWELFRQLTKEADAADL
>5jnpB 128 %1-3 %5-5 %61-61 #81-128
SNAAMLTFDALAETSEFARKWVPFVKKYNIEPRAPEWYFSQKIDYLKDKVHPSFVKDRRAMKREYEEFKVRINGLVAKAQKVPEEGWIMQDGTPWPGNNTRDHPGMIQVFLGHSGGLDTEGNELPRLV
>5jrbF 215 #1-27 #212-215
GSHMSGTEEAILGGRDSHPAAGGGSVLCFGQCQYTAEEYQAIQKALRQRLGPEYISSRMAGGGQKVCYIEGHRVINLANEMFGYNGWAHSITQQNVDFVDLNNGAFYVGVCAFVRVQLKDGSYHEDVGYGVSEGLASKALSLEKARKEAVTDGLKRALRSFGNALGNCILDKDYLRSLNKLPRQLPLEVDLTKAKRQDLEPSVEAARYNSCRPNM
>5jxcC 92 #1-11 %90-92
GPGSDESRLDREYEEEIHSLKERLHMSNRKLEEYERRLLSQEEQTSKILMQYQARLEQSEKRLRQQQVEKDSQIKSIIGRLMLVEEELRRDH
>5kciA 199 #1-15
SMQQDIVNDHQEEAQGWKWEQIKEIIESGELARLKRSRQMTDKYHEHKKRTAGLDMNQYVLQKLGWSLDEPQLENAAAKAFSSSTLYAVRANDFPYNFEPGVVHLVLWSKVALPVHSPDKAVREAARARMNAFLQAQPLLRPLLSSGHVAWFVNYPELQSVARIFHAHVLLFFPRERYSAEQVKTTVDDILSHGFEPLA
>5kfzA 435 %1-2 #158-162
GPHMATGQDRVVALVDMDCFFVQVEQRQNPHLRNKPCAVVQYKSWKGGGIIAVSYEARAFGVTRSMWADDAKKLCPDLLLAQVRESRGKANLTKYREASVEVMEIMSRFAVIERASIDEAYVDLTSAVQERLQKLQGQPISADLLPSTYIEGLPQGPTTAEETVQKEGMRKQGLFQWLDSLQIDNLTSPDLQLTVGAVIVEEMRAAIERETGFQCSAGISHNKVLAKLACGLNKPNRQTLVSHGSVPQLFSQMPIRKIRSLGGKLGASVIEILGIEYMGELTQFTESQLQSHFGEKNGSWLYAMCRGIEHDPVKPRQLPKTIGCSKNFPGKTALATREQVQWWLLQLAQELEERLTKDRNDNDRVATQLVVSIRVQGDKRLSSLRRCCALTRYDAHKMSHDAFTVIKNCNTSGIQTEWSPPLTMLFLCATKFSAS
>5kweD 271 #1-16
MGHHHHHHSSGLVPRGSHATAIVTNVKHFGGMGSALRLSEAGHTVACHDESFKQKDELEAFAETYPQLKPMSEQEPAELIEAVTSAYGQVDVLVSNDIFAPEFQPIDKYAVEDYRGAVEALQIRPFALVNAVASQMKKRKSGHIIFITSATPFGPWKELSTYTSARAGANTLANALSKELGEYNIPVFAIGPNYLHSEDSPYFYPTEPWKTNPEHVAHVKKVTALQRLGTQKELGELVAFLASGSCDYLTGQVFWLAGGFPMIERWPGMPE
>5kx4B 101 #94-101
EFSEDCENIFHDNAYLLKLDCEAGRVDPVEYDDISDEEIYEITVDVGVSSEDQEKVAKIIRECIAQVSTQDCTKFSEIYDCYMKKKICNYYPENMHHHHHH
>6ao7A 162 #1-9
MAHHHHHHMKDNITIHPHTAGTPIPYDLLLLADPSKELIDQYLTSGELYLAKYNNEIIGCYVLYPWDFETTEIKNIAVAEKFQNQGIGGQLLKDVILKAKNKFYKKLVIGTGNSSTGQLYLYQKYGFRITDIRKNFFKDNYPEPIWENGIECTDMILLTMEL
>6aozC 96 #1-21 %96-96
MSRNSLDLYEEILTEEGTAKEATYNDLQVEYGKAQLQMKELMKKFKEIQAQNFSLINENQSLKKNISALIKTARVEINRKDEEISNLHLEHHHHHH
>6ax7B 235 #1-22 #91-106 %159-161
MGSSHHHHHHASGLVPRGSVPTEVTLYDLPTRKEEWEKKYLHPEFLSHLQNFKDFDYTEICNDVYSFPLFTPAFCKEVIEVMDKANLWSKGGDSYFDPRIGGVESYPTQDTQLYEVGLDKQWHYVVFNYVAPFVRHLYNNYKTKDINLAFVVKYDMERQSELAPHHDSSTYTLNIALNEYGKEYTAGGCEFIRHKFIWQGQKVGYATIHAGKLLAYHRALPITSGKRYILVSFVN
>6b3aA 652 #1-22 #202-206
MHHHHHHSSGVDLGTENLYFQSNALDKINRYAHGFVAVPVICACSEAGVFELLSQKKSLKLEEIVEHLAANSGHLMVAMRLLESLSFLYRSQAEEYILTEQSQQHQIIPKALMSLYKYPFELYLKGEVETGISNWINCSSRRWDTENSLLSDLLDGVLLIPLLLELKKQNLLDESKKIFNTLTNSLKQELSTLFINLGWAEEKTEGLYLTDIGRFMRDRSLNLGTTASYAPMLLQMKELLFGNPQRVFQRNKTEKERHVNRTLNVVASGFQHEKFFADTDKIIISIFNQQPIEEQPIYIVDMGCGDGTLLKRIYKIIKQFSARGKVLTEYPIIMVGVDYNQEALDVTDKNLVDIPHLVIPGDIGAPEKLLEQLKAQGIEPEKVLHIRSFLDHDRPFIAPKNTEIAQARSQLDYQVVDVDREGKLIPPHIAVQSLVEHLERWSSIITRHGLLLLEVHSLTPAVVKKYIDESESLHFDAYHAFSMQHLVEADVFLMAAAEVGLFSRKEAFRKYPKTLPLTRITVNHFEKRKYQIRYATVNDIPNLLKCATFNPPVNEPFFQVLLKQTPTAHLLLEYQGELVAAIFTETKNSNEVLGIREFLVRTSVENWQVLAKDLLEFVEQWGVVKPGIKEIEGLLKYHEAISNFQKSKWYQS
>6b3xA 358 #1-4 #13-16 #70-88 #355-358
GSHMEFGIDLEFDADVQTMSPEASEYETCYVTSHKGPCRVATYSRDGQLIATGSADASIKILDTERMLAKSAMPIEVMMNETAQQNMENHPVIRTLYDHVDEVTCLAFHPTEQILASGSRDYTLKLFDYSKPSAKRAFKYIQEAEMLRSISFHPSGDFILVGTQHPTLRLYDINTFQCFVSCNPQDQHTDAICSVNYNSSANMYVTGSKDGCIKLWDGVSNRCITTFEKAHDGAEVCSAIFSKNSKYILSSGKDSVAKLWEISTGRTLVRYTGAGLSGRQVHRTQAVFNHTEDYVLLPDERTISLCCWDSRTAERRNLLSLGHNNIVRCIVHSPTNPGFMTCSDDFRARFWYRRSTTD
>6b5kA 296 #148-153 %160-162 #287-296
MRGIILAGGSGTRLYPITMGISKQLLPVYDKPMIYYPLTTLMMAGIRDIQLITTPHDAPGFHRLLGDGAHLGVNISYATQDQPDGLAQAFVIGANHIGADSVALVLGDNIFYGPGLGTSLKRFQSISGGAIFAYWVANPSAYGVVEFGAEGMALSLEEKPVTPKSNYAVPGLYFYDNDVIEIARGLKKSARGEYEITEVNQVYLNQGRLAVEVLARGTAWLDTGTFDSLLDAADFVRTLERRQGLKVSIPEEVAWRMGWIDDEQLVQRARALVKSGYGNYLLELLERNLEHHHHHH
>6b7lA 300 %180-181 #293-300
MEKAANSIAKRVPLALPEAGLYQANLMSRDGDKATPRMIKDLDGLALVYPKGETVQHWGVWVDHQVGKVETNSQWLGQADQKADKDGIYPVQLIRNSERLGTSTALSSVTNDHNLITFQDQPVIDLQGKEIKRWVFDFTRTGTKFSDNSPIYSGFSGHVAVTALTTKAVTTASWSATDSDGFSSEMVGKVDTTNNGGKLTVAIEFPAAGCTLVGEGSATAGLSKLTMTGFGKCNFKQSAAATPIENLWNAALARAMDNRVAYVTTFTADAKKEALVIGFPDTNGLLITADKRLEHHHHHH
>6bdjU 245 #1-32 %215-216 #238-245
NSCASKEEVVPSPEEGQCSQESVKQSFVTRFTECSLSPEVGEGPYFIEEDIIRSNIVEDRIGIRLNVTLNLVDFNTCKPIKGAKVYIWQPDYSGIYSGFMDKPRVKREKMYPKDPRRFLRGTQVTNENGTVTFETLFPGHYPGRTPHIHYRIHANGNVAHIGQIFFDESTSQVIQSKSPYNQVHSRRMKNEEDGEFTYFNGKKSIINIDPQSLSGDSLEGILNLAINPLHRSNLMWAAGENLYFQ
>6bwgB 228 #1-21 %100-101 %228-228
MGSSHHHHHHSQDPVSGTPDDGDIGLIIAVKRLAAAKTRLAPVFSAQTRENVVLAMLVDTLTAAAGVGSLRSITVITPDEAAAAAAAGLGADVLADPTPEDDPDPLNTAITAAERVVAEGASNIVVLQGDLPALQTQELAEAISAARHHRRSFVADRLGTGTAVLCAFGTALHPRFGPDSSARHRRSGAVELTGAWPGLRCDVDTPADLTAARQLGVGPATARAVAHR
>6c90B 52 %1-3 #46-52
SGDPIPDMSKFATGITPFEFENMAESTGMYLRIRSLLKNSPRNQQKNKKASE
>6cbnA 438 #1-27 %437-438
MGSSHHHHHHSSENLYFQGGGHMTKNSSLLAEFPTCPRDEKDRPRVFTAASGAWLTDESGFRWIDFDNARGSILLGHGDPVVAEAVARAATGADGTATGWSRRVDAVLERLHALCGGEVVGLFRSGTAAVRAAVLAVREATGRPLLLSAGYHGYDPMWYPSEAPLEPNADGVVDFFFDLGLLRELLRAPERVAAVVVSPDHMHLSPGWYRELRRLCSAAGVVLVADEVKVGLRYAPGLSTAELLAPDVWVVAKGMANGHAVSAVGGSRRLLKPLKEVSFTSFFEPTILAAADAALARVATGEPQRAVREAGDRFLRHARKALDDASLPVEIAGDGTFFQFVPATEELEEALYGAANAEGLLFYAGDNQGVSAAFDEAVLGEAERRFARVCERLAPYAGGEPVGDAARYRVAWNVMDGLRQAPRDREETTGLLARLLDD
>6ckgA 330 #1-16 %58-60 #135-143 #206-215
MAHHHHHHMTATAQIPGGAMVQQTAGFVLSQLARHRSSWNKETMCPPLVVGVQGPQGAGKSHLTGLLPDYLEKHYGLRLATMSLDDFYLTHSDQVKLSQSEPDNPLLNGRGPAGTHDLPLLEQCLAKLKSINDRSAKFPTATKDQRAQLPIYDKSLFKGEGDRSKEVVEVQGPIDVVIFEGWMNGFGPLSNDKLEEKYAEAGRQWPSSSLVGAPGVMPTILLYSRSTLHSINQNLRQYEVLWDQIDCFVQIQPLDLSYVWTWRLQQEHNMKAKNGGNGMTDEQVRHFINRYMPSYELFQDGIDKETTSWRGKGLRFIVNIKREIVGTESF
>6cojB 253 #1-5
MSETITEVTRAEYCAIACADIFSGAGEIMASPMATLPLIGARLARLTTEPDLLITDGEALIFADTPAVGAKAPIEGWMPFRKVFDVVASGRRHVVMGANQIDRHGNQNLSAFGPLQQPTRQMFGVRGAPGNTINHPTSYWVGKHTSRVFCDTVDIVSGVGYDQIDPENPAYRFHHLHRVVSNLGVFDFGGPDHTFRALSLHPGVTADQVADNTSFEVAGLADAGVTREPTDEELRLIREVLDPRSLRDREVSV
>6cwxA 142 #1-30 %54-54 %62-64 %68-68 #117-120
GHMAENREPRGAVEAELDPVEYTLRKRLPSRLPRRPNDIYVNMKTDFKAQLARXQKLLDGGARGQNAXSEIYIHGLGLAINRAINIALQLQAGSFGSLQVAANTSTVELVDELEPETDTREPLTRIRNNSAIHIRVFRVTPK
>6d12A 113 %1-2 %32-32 %78-78 #103-113
SNATGPQFVSGVIVKIISTEPLPGRKQVRDTXAAISEVLYVDLLEGDTECHARFKTPLDALAVINAYTEINKKHCWKXEILSGDHEQRYWQKILVDRQAKLNQPREKKRGTEK
>6d2cB 303 #1-43 %108-108 %159-159
XRKLKYNTTRVILXIAFISLSACSSEDAXIEEEQVIPDPDPVAQTDEDTGPVVDCTNQGTNPTRDTDIPNPRNIGDIDDRSCYANYSESSILGKFWGIYNITDGSNHXDAPNTLQPRIERSLSRSQATGAGSYARFRGVLRILEVGDTGTFSSSGSYFXQAKGKHTGGGGSPDPAICLYRAHPVYGDDGNGNQVQVSFDIWREQINFRGGSGSAGRTEVFLKNVLKNEQIDIELEVGFRDDPNNPGQTLHYADAKIGGEEFNWNIPEPERGIESGIRYGAYRVKGGRAQFRWANTSYTKDEVN
>6dexA 148 %1-1 #36-52
SNAERALLQLVVEDDAKALVFVLGQDARRYFEEELPASPFEFPSPQAVANSRQNVGVMFLDKLQYLYMYLTKLEVDEAPEYRTLVVYGLEQLLGAGGELDADQVRLASLIYNTAFRVRVRHGAAVRFVAHGAPHAQLQQLEAHWRLFT
>6dggA 110 %1-1 #93-98
QVVSEANSVIVILDRHGNIQRFNRLSEEYTGLKEQEVIGQNVFTLFMSPAEASASRRNVTGFFRNGSSYEVERWIKTRKGQRLFLFRNKFVHSGSGRNEIFLICSGTDIT
>6dk2B 529 #1-4 #118-127
SADHVNPSSQLSYAELQIYGDMNYVDVHRLYTYAFTQHLMGCWNTTNYGGQHRMDDNEMSRPWNNLYPGAMRNLTDAIEATKDDGTQVNVYAALRIFRVYVGALLTDYYGDIPFTEAGLGYITGNSKPKYDKQEDLYRFFFSELKEAAGLFDINAKAITSDPLFGGNIAEWITFANSLRLRYAMRLSDVLPDLAKTEFVAALEDGVMVSGTDDACIKHMNVSYSFGQEAYRDIRGNAMAKYFYGNDPANNPSYLCQTFWEQLYKNNDPRTTRLCRFYIDDFMSISTGDGRIDVTDAVLATQAANPSADVIYMIAPGEFSWDNWPSYTDILGSPLATQIAEIQAAHPDYNPGSNPRWLMPKLAGNFLRSDNPGILMTYAEVCFLRAEAAVLGWTADNAKDFYESGIRAAMDLLATYYGCSVVTDAEFAAYIAETSVAFGAVAEQQKSQINTQAWILHFHNPAEAWANVRRADYPKLQAPNTKNPLIDGADIPVRLCYPIKEETYSKDAYQEAKDRVGDYSWHARLWWDVK
>6eluJ 233 #1-16 #95-130 #225-233
GSHMDEEPVKKVCKVEKNLADVAGIALAKINNLIKQVSAATEAEARMTLAAASTDHSNISALYAAASNIVTRCVLNAVHALTSLAPIALTAATNGAKTSGHISEVIDILQQASQGKTEGKCIVKSGGGTTTVAIRQLYNKIGDLEKQTTNNCGTSVTEVLEHILKQEALKEALLSIVKKPKGAPDKTAADELVTALINGVVPNSTAQTQKLKEKILNTLVPKLVEGSKSQVKL
>6eqeA 298 #1-28 #294-298
MNFPRASRLMQAAVLGGLMAVSAAATAQTNPYARGPNPTAASLEASAGPFTVRSFTVSRPSGYGAGTVYYPTNAGGTVGAIAIVPGYTARQSSIKWWGPRLASHGFVVITIDTNSTLDQPSSRSSQQMAALRQVASLNGTSSSPIYGKVDTARMGVMGWSMGGGGSLISAANNPSLKAAAPQAPWDSSTNFSSVTVPTLIFACENDSIAPVNSSALPIYDSMSRNAKQFLEINGGSHSCANSGNSNQALIGKKGVAWMKRFMDNDTRYSTFACENPNSTRVSDFRTANCSLEHHHHHH
>6exmB 239 %1-3 #179-185
GAMNAQAEEFKKYLETNGIKPKQFHKKELIFNQWDPQEYCIFLYDGITKLTSISENGTIMNLQYYKGAFVIMSGFIDTETSVGYYNLEVISEQATAYVIKINELKELLSKNLTHFFYVFQTLQKQVSYSLAKFNDFSINGKLGSICGQLLILTYVYGKETPDGIKITLDNLTMQELGYSSGIAHSSAVSRIISKLKQEKVIVYKNSCFYVQNLDYLKRYAPKLDEWFYLACPATWGKLN
>6eygA 306 #1-26
MKRKYLKLMIGLALAATLTLSGCSLPGLSAAADQTIKIGAQSMSESEIIASMLGQLIEHHTDLKTTTIKNLGSNAVQQQALMNGEIDIAATRYTGTALTGTLRMEPEKDPDKALALTQREFKKRYDLKWYDSYGFDNTYAFTVSKELADQYHLETVSDVKKWAPQLKLGVDNYWMKLKGNGYQDFTKTYGMTFGGTYPMQIGLVYDAVKSGKMDIVLAYSTDGRIKSYGLKMLKDDKQFFPPYDCSPVVPEKVLKEHPELEGIIKKMLGKIDTATMQELNYEVDGNLKEPSVVAKEYLEKHRYFES
>6f5cA 127 #1-10 #121-127
MSEAQPDARSDARDLTAFQKNILTVLGEEARYGLAIKRELEEYYGEEVNHGRLYPNLDDLVNKGLVEKSELDKRTNEYALTNEGFDAVVDDLEWTLSKFVADADRRERVETIVADDAAALEHHHHHH
>6f8pA 316 %135-136 #227-239
EDPHLRNRPGKGHNYIDGMTQEDATCKPVTYAGACSSFDVLLEKGKFPLFQSYAHHRTLLEAVHDTIIAKADPPSCDLQSAHGNPCMKEKLVMKTHCPNDYQSAHYLNNDGKMASVKCPPKYELTEDCNFCRQMTGASLKKGSYPLQDLFCQSSEDDGSKLKTKMKGVCEVGVQALKKCDGQLSTAHEVVPFAVFKNSKKVYLDKLDLKTEENLLPDSFVCFEHKGQYKGTMDSGQTKRELKSFDISQCPKIGGHGSKKCTGDAAFCSAYECTAQYANAYCSHANGSGIVQIQVSGVWKKPLCVGYERVVVKRELS
>6ft2A 246 %1-2 #239-246
MALPQTVRIGTDTTYAPFSSKDAKGEFIGFDIDLGNEMCKRMQVKCTWVASDFDALIPSLKAKKIDAIISSLSITDKRQQEIAFSDKLYAADSRLIAAKGSPIQPTLESLKGKHVGVLQGSTAEAYANDNWRTKGVDVVAYANQDLIYSDLTAGRLDAALQDEVAASEGFLKQPAGKEYAFAGPSVKDKKYFGDGTGVGLRKDDTELKAAFDKALTELRQDGTYDKMAKKYFDFNVYGDKHHHHHH
>6fuuA 126 #1-4 #70-73 #109-126
MAEIPKEMLRAQTNVILLNVLKQGDNYVYGIIKQVKEASNGEMELNEATLYTIFKRLEKDGIISSYWGDESQGGRRKYYRLTEIGHENMRLAFESWSRVDKIIENLEANKKSEAIKSRWSHPQFEK
>6fwrA 716 %1-1 #374-377 #705-716
MALTAALKAQIAAWYKALQEQIPDFIPRAPQRQMIADVAKTLAGEEGRHLAIEAPTGVGKTLSYLIPGIAIAREEQKTLVVSTANVALQDQIYSKDLPLLKKIIPDLKFTAAFGRGRYVCPRNLTALASTEPTQQDLLAFLDDELTPNNQEEQKRCAKLKGDLDTYKWDGLRDHTDIAIDDDLWRRLSTDKASCLNRNCYYYRECPFFVARREIQEAEVVVANHALVMAAMESEAVLPDPKNLLLVLDEGHHLPDVARDALEMSAEITAPWYRLQLDLFTKLVATCMEQFRPKTIPPLAIPERLNAHCEELYELIASLNNILNLYMPAGQEAEHRFAMGELPDEVLEICQRLAKLTEMLRGLAELFLNDLSEKTGSHDIVRLHRLILQMNRALGMFEAQSKLWRLASLAQSSGAPVTKWATREEREGQLHLWFHCVGIRVSDQLERLLWRSIPHIIVTSATLRSLNSFSRLQEMSGLKEKAGDRFVALDSPFNHCEQGKIVIPRMRVEPSIDNEEQHIAEMAAFFREQVESKKHLGMLVLFASGRAMQRFLDYVTDLRLMLLVQGDQPRYRLVELHRKRVANGERSVLVGLQSFAEGLDLKGDLLSQVHIHKIAFPPIDSPVVITEGEWLKSLNRYPFEVQSLPSASFNLIQQVGRLIRSHGCWGEVVIYDKRLLTKNYGKRLLDALPVFPIEQPEVPEGIVKKKEKTKSPRRRRR
>6g5oB 399 %1-1 #154-162 #386-399
MKKSELPDPFEKARESKGYGEMNDQDDPVTMLLRHKDVRKSAHNYKTFQSGAVPGRIVIPSEVDIRDTRQIPFEVDPPVHGVYRAIVEPWFKRPLQAEYQEKLTAQISEIVEETLLKGSVEVVTDFALRLQSRALTLLLNTPFSESETWISWGTHVFRSEGEALDGDKANILYHYIDEQIDRASENPGDDMYSVLLNSEFEGRKLTKEEVKGVMVLTFAGGRDTVINAVTNSIAYLAEHPEALERLRKEPEITGRAVEEMIRYFSPLTQMGRVVTEDTHVCEHAVKADSRISLCWASANRDAAVFENPNEIVLDRKVNPHVGFGFSHHNCLGATHARQILKILLQTLAQKVASFEILDYKENIEDLDHFQRKVGFHNIQIKFNPLTKLAAALEHHHHHH
>6gcfA 170 %1-1 #160-170
MESIQPWIEKFIKQAQQQRSQSTKDYPTSYRNLRVKLSFGYGNFTSIPWFAFLGEGQEASNGIYPVILYYKDFDELVLAYGISDTNEPHAQWQFSSDIPKTIAEYFQATSGVYPKKYGQSYYACSQKVSQGIDYTRFASMLDNIINDYKLIFNSGKSVIPPLEGHHHHHH
>6gs2D 437 #1-37 #133-137 #193-199 #434-437
MRQWTAIHLAKLARKASRAVGKRGTDLPGQIARKVDTDVLRKLAEQVDDIVFISGTNGKTTTSNLIGHTLKANNIQIIHNNEGANMAAGITSAFIMQSTPKTKIAVIEIDEGSIPRVLKEVTPSMMVFTNFFRDQMDRFGEIDIMVNNIAETISNKGIKLLLNADDPFVSRLKIASDTIVYYGMKAHAHEFEQSTMNESRYCPNCGRLLQYDYIHYNQIGHYHCQCGFKREQAKYEISSFDVAPFLYLNINDEKYDMKIAGDFNAYNALAAYTVLRELGLNEQTIKNGFETYTSDNGRMQYFKKERKEAMINLAKNPAGMNASLSVGEQLEGEKVYVISLNDNAADGRDTSWIYDADFEKLSKQQIEAIIVTGTRAEELQLRLKLAEVEVPIIVERDIYKATAKTMDYKGFTVAIPNYTSLAPMLEQLNRSFEGGQS
>6gzuA 272 #1-14 #126-130 #261-272
GPDPSIFSPKPEILFSSWDHLEISTHLIRLSEKHSDLFVPSLYTPSTCFSIERAVLKDLHLYDSSTQSVLDHPDSTQCHHQNNYQDYPHLADRDCQNFRIYAYPLWHHPSAHNPEEMNSMMLSTARRGFAGISHWTLVIVNLDRREVVFFDSLANFINNRLIDPALNSIATRLGNVYPDANGALSPFIVKKVIKTPIQQDSTSCGIWLSLFLDKYLDNPDYVPPLMGGRQAQYFLQEFLETIPQRPITQASDCTLNVLGITCDQVENSSNML
>6hj6A 171 #1-5 #165-171
ETGMPLSCSKNNSHHYIFVGNNSGLELTLTNTSLLNHKFCNLSDAHKRAQYDMALMSIVSTFHLSIPNFNQYEAMSCDFNGDNITVQYNLSHASAVDAANHCGTVANGILETFHKFFWSNNIKDAYQLPNQGKLAHCYSTSYQFLIIQNTTWEDHCTFSRPTGTKHHHHHH
>6hm5A 290 #1-8 #31-36 %231-233 #244-257 #283-290
RMKGSKEVFLVKFVKSSGSSEYFLKALESIKEFQSEEHLQILEEEAALNIKENDKSLYICDPFTGVVFNHLKKLGCRIVGPQVVLYCMQSQRCVPRAEYPVYNMTMADVTISCTTLDKDVREEVHKYVQMMGGRVYRDLNMSVTHLIAGEVGSKKYLVAASLKKPVLLPSWVKTLWDKSQQRMMRYTDVNMEDYACPVFLGCTICVTGLSSSDRKEVQRLTAEHGGQYSGQLKMNECTHLIVQEPKGQKYECAKKWNVHCVPVQWFSDSIEKGFCQDETMYKIESGSKLS
>6izhF 142 #1-5
MVSKADNSAKLVEGKAKPMGSFPHVKRAGDFLFVSGTSSRRPDNTFVGAEPDDTGRPRPNIELQTREVISNIRDILQSVGADLGDVVEVCSYLVNMNDFAAYNKVYAEFFDATGPARTTVAVHQLPHPQLVIEIKVVAYKPL
```
