## Supplementary material for "PredIDR: Accurate prediction of protein intrinsic disorder regions using deep convolutional neural network": additional file 6.txt

```
>T0644 166 #1-25
MKFLKFSLLTAVLLSVVFAFSSCGDDDDTGYLPPSQAIQDALKKLYPNATAIKWEQKGVYYVADCQADGREKEVWFDANANWLMTETELNSINNLPPAVLTAFMESSYNNWVVDDVVILEYPNEPSTEFVVTVEQGKKVDLYFSEGGGLLHEKDVTNGDDTHWPRV
>T0645 537 #28-39 &1-27
MKSSKYISILCVGSLLSLASCTDGFESDNKINGSFDDTVKEYDFQKYTTNFETIQKGIYFNYDWGEGTTWPWQTFQNLNHDMFSGYFHDFASKFSDKNTVYALEAGWTASAWNYTYNYIFPVAHKSTLITQDEAKYKHFYGATLILKVEAMHRITDTYGPIVYSKFGKNETNSVDTQEEAYKAFFDDLDKAVDALDTYLKEGGKEDGVKSINMCNCPTASRWIKFANSLRLRLAMRVSNVDKTLATSEAQKALENSYGVIESSDENIQISGKGYQNPLAGVAGWGETYMGATIASVLNGYEDPRISIYYNPATLAEHTEEYLGVPQGVYAKDGDPNYYQSYSFINTQTITASTPAVLLTAAETWFLRAEASLRGINPKNESAKQCYEAGVQTSFSQWGAGDASLYLTSKGKPTDYINYAAGPGKDMKALITTTPNFDDAVNQEEQLEKIITQKWIACWPEGMEAWAEQRRTGYPKLFKVQTNNSNGTIDTDIMIRRLPFSQDDAKKDPEQYKNLCTALGGADNGGTRLWWDTGKNNF
>T0648 102 #22-40 #54-60 %1-1
MAGQAFRKFLPLFDRVLVERSAAETVTKGGIMLPEKSQGKVLQATVVAVGSGSKGKGGEIQPVSVKVGDKVLLPEYGGTKVVLDDKDYFLFRDGDILGKYVD
>T0649 210 #15-26 &1-14
MKKLIPILLAVFALASCEKDPDMGKLDDNYLVYTNYDKQANFKDFSTFYLADKILVISDSKEPEYLEGEGAEQILAAYTENMEAKGYQPAADKESADLGIQVSYIASTYYFTGYTQPEWWWGYPGYWGPSYWGNWGGWYYPYAVTYSYSTNSFITEMVNLKADEGEGKKLPVVWTSYLTGFETGSKAINRTLAIEAVNQSFTQSPYLTNK
>T0650 346 #341-346 %1-3 %333-333
AATLATLPAPINQIFPDADLAEGIRAVLQKASVTDVVTQEELESITKLVVAGEKVASIQGIEYLTNLEYLNLNGNQITDISPLSNLVKLTNLYIGTNKITDISALQNLTNLRELYLNEDNISDISPLANLTKMYSLNLGANHNLSDLSPLSNMTGLNYLTVTESKVKDVTPIANLTDLYSLSLNYNQIEDISPLASLTSLHYFTAYVNQITDITPVANMTRLNSLKIGNNKITDLSPLANLSQLTWLEIGTNQISDINAVKDLTKLKMLNVGSNQISDISVLNNLSQLNSLFLNNNQLGNEDMEVIGGLTNLTTLFLSQNHITDIRPLASLSKMDSADFANQVIKK
>T0651 254 &1-1
MKDIIIASFYKFIPLNDFESLREPILTKMHEIGIKGTIILAHEGVNGGFAGNREQMNVFYDYLRSDSRFADLHFKETYDNKNPFDKAKVKLRKEIVTMGVQKVDPSYNAGTYLSPEEWHQFIQDPNVILLDTRNDYEYELGTFKNAINPDIENFREFPDYVQRNLIDKKDKKIAMFCTGGIRCEKTTAYMKELGFEHVYQLHDGILNYLESIPESESLWEGKCFVFDDRVAVDQKLDRVYPQLPQDYKYEREQK
>T0652 292 #1-49 #284-292 %109-111
MSDDNSHSSDTISNKKGFFSLLLSQLFHGEPKNRDELLALIRDSGQNDLIDEDTRDMLEGVMDIADQRVRDIMIPRSQMITLKRNQTLDECLDVIIESAHSRFPVISEDKDHIEGILMAKDLLPFMRSDAEAFSMDKVLRQAVVVPESKRVDRMLKEFRSQRYHMAIVIDEFGGVSGLVTIEDILELIVGEIEDEYDEEDDIDFRQLSRHTWTVRALASIEDFNEAFGTHFSDEEVDTIGGLVMQAFGHLPARGETIDIDGYQFKVAMADSRRIIQVHVKIPDDSPQPKLDE
>T0653 414 #51-60 &1-21
MNKIISIIALLLILPIFKVEAYDFVIDEITYNFTKEHGTVEVSGLREFLNLEPGDRNSSLPLVVNIPPVVTYKDNKYDVVSIGYAAFQGCRKVTEIKIPSTVREIGEFAFENCSKLEIINIPDSVKMIGRCTFSGCYALKSILLPLMLKSIGVEAFKGCDFKEITIPEGVTVIGDEAFATCESLEYVSLPDSMETLHNGLFSGCGKLKSIKLPRNLKIIRDYCFAECILLENMEFPNSLYYLGDFALSKTGVKNIIIPDSFTELGKSVFYGCTDLESISIQNNKLRIGGSLFYNCSGLKKVIYGSVIVPEKTFYGCSSLTEVKLLDSVKFIGEEAFESCTSLVSIDLPYLVEEIGKRSFRGCTSLSNINFPLSLRKIGANAFQGCINLKKVELPKRLEQYRYDFEDTTKFKWIK
>T0654 166 #43-46 &1-24 %166-166
MKVRAYVLIASVALLGMSAGSKKAKLTEGVNPGDLAPRIEFLGNDAKASFHNQLGRYTLLNFWAAYDAESRARNVQLANEVNKFGPDKIAMCSISMDEKESIFTETVKIDKLDLSTQFHEGLGKESELYKKYDLRKGFKNFLINDEGVIIAANVTPEKLTEILKAI
>T0655 182 #1-6 #89-94 #142-164 %15-15 %17-17 %67-68 %105-105 %181-182
MASGQATERALGRRTIPAGEARSIIIRQRYDAPVDEVWSACTDPNRINRWFIEPKGDLREGGNFALQGNASGDILRCEPPRRLTISWVYEGKPDSEVELRLSEEGDGTLLELEHATTSEQMLVEVGVGWEMALDFLGMFIRGDLPGGPVPEDAAEEFEPSPEMMRISQERGEAWAALVHSGS
>T0657 154 #1-4 #16-24 #42-50 #68-71 #127-130 #150-154 %52-52 %73-73 %136-138
MNFNTILEEILIKRSQQKKKTSPLNYKERLFVLTKSMLTYYEGRAEKKYRKGFIDVSKIKCVEIVKNDDGVIPCQNKYPFQVVHDANTLYIFAPSPQSRDLWVKKLKEEIKNNNNIMIKYHPKFWTDGSYQCCRQTEKLAPGCEKYNLFESSIR
>T0658 541 &1-19 %20-21 %540-541
MKKTFLYFCLLFIVQTAFAADSIYVREQQIPILIDRIDNVLYEMRIPAQKGDVLNEITIQIGDNVDLSDIQAIRLFYSGVEAPSRKGEHFSPVTYISSHIPGNTRKALESYSVRQDEVTAPLSRTVKLTSKQPMLKGINYFWVSIQMKPETSLLAKVATTMPNAQINNKPINITWKGKVDERHVGIGVRQAGDDGSAAFRIPGLVTTNNGTLLGVYDIRYNSSVDLQEKIDIGVSRSTDKGQTWEPMRVAMTFKQTDGLPHGQNGVGDPSILVDEKTNTIWVVAAWTHGMGNERAWWNSMPGMTPDETAQLMLVKSEDDGKTWSEPINITSQVKDPSWYFLLQGPGRGITMQDGTLVFPIQFIDATRVPNAGIMYSKDRGKTWHLHNLARTNTTEAQVAEVEPGVLMLNMRDNRGGSRAVATTKDLGKTWTEHPSSRSALQESVCMASLIKVNAKDNITGKDLLLFSNPNTTKGRNHITIKASLDGGLTWPTEHQVLLDEAEGWGYSCLSMIDKETVGIFYESSVAHMTFQAVKLQDLIHQ
>T0659 85 #75-85
AVVTVDGEVYGTYSLAKDQTIEIQDGNRLRIQNGQAKMEWADCPDQLCVHQKAISRTGESIICLPNQVVVSVQGSKESELDGIVN
>T0661 215 #1-21 #205-215
MISILRRGLLVLLAAFPLLALAVQTPHEVVQSTTNELLGDLKANKEQYKSNPNAFYDSLNRILGPVVDADGISRSIMTVKYSRKATPEQMQRFQENFKRSLMQFYGNALLEYNNQGITVDPAKADDGKRASVGMKVTGNNGAVYPVQYTLENIGGEWKVRNVIVNGINIGKLFRDQFADAMQRNGNDLDKTIDGWAGEVAKAKQAADNSPEKSVK
>T0662 79 #1-5 %31-31 %55-55 %78-79
MPNDMEDHLLTVLSVASGVPKEEISRDSRMEDLAFDSLVVSELSLKLRKEFGVTGVDDELDLLETVDELFQLVEKHRAA
>T0663 205 #33-52 &1-32 %205-205
MCKKTYLLVVSMLIAGLLTACSGSPTKDSGQAQDNTKKEANASNNALKDEKNNENLMEQDFKVPYTDAINIFKDKYKDADIVDLSLERDLNKFVYTVEGVDDNNEYKMKIDANTKDVLEDKTEKLDSEDLNGVARKEKLDLNDIMTPQQAMEIALKEQNGIVKEWSLDKDLDVTFYKIRIDKDKNEYDIKVDSKKGTVLKVEKED
>T0664 540 #22-42 &1-21
MKKNTIIQFIATGMFLFGATACTGNFEDYNKNPHEPDQNDMGVDWYLVRSLALNLQDLMMPEQENFSQYVDCLMAGAFSGYVADSNLGTGWSGRYATYNPSDDWKKIPFNDFYSKFYPDYFNLKNQSDDELFLSLAELYRIVVMLRVTDTYGPIPYSKVGAANAIKSPYDSQQAVYAKMLEDLDNIITVLGKFGNQSFSSSADRIYNGNTSAWYKFANSLKLRMAMRTCYVAGFNVNGKTSQQLAEEAVAAGVMTAATDGAYRKVADHNPWQRFMVLWSDARISADLTCYMNAYNDPRREAYYDKSTFGTVSGNAYTGEESYVGLRRGILQGQYNSWSQGSSCMKVTTSDNIVVFRASEVAFLRAEGALRNWNMGGTAKDFYEEGIRLSFEENGITSGVENYLASTGKVEAYKDPLKGQSAQTYDYSGAINTNVTVAWSGGDFEKSLEQIITQKWIANFPNGMESWTEYRRTGYPKLMPMAANASGGIVNDAEGARRMPYPTDEYRENRESVEAAVATLTQESKTKRGDTMATHVWWDCK
>T0666 195 #59-73
MLGLVLLYVGIVLISNGICGLTKVDPKSTAVMNFFVGGLSIVCNVVVITYSALHPTAPVEGAEDIVQVSHHLTSFYGPATGLLFGFTYLYAAINHTFGLDWRPYSWYSLFVAINTVPAAILSHYSDMLDDHKVLGITEGDWWAIIWLAWGVLWLTAFIENILKIPLGKFTPWLAIIEGILTAWIPAWLLFIQHWV
>T0667 194 %1-2
MMSTLLYIHGFNSSPSSAKATTFKSWLQQHHPHIEMQIPQLPPYPAEAAEMLESIVMDKAGQSIGIVGSSLGGYFATWLSQRFSIPAVVVNPAVRPFELLSDYLGENQNPYTGQKYVLESRHIYDLKAMQIEKLESPDLLWLLQQTGDEVLDYRQAVAYYTPCRQTVESGGNHAFVGFDHYFSPIVTFLGLATA
>T0668 86 #1-9 #28-34 #61-68 %11-11 %37-38 %40-41 %84-86
GSEEKEEKKVRELTPQELELFKRAMGITPHNYWQWASRTNNFKLLTDGEWVWVEGYEEHIGKQLPLNQARAWSWEFIKNRLKELNL
>T0669 109 #1-6 #101-104 #106-109 %17-17 %26-27 %31-32 %34-35
MNSQRLIHIKTLTTPNENALKFLSTDGEMLQTRGSKSIVIKNTDENLINHSKLAQQIFLQCPGVESLMIGDDFLTINKDRMVHWNSIKPEIIDLLTKQLAYGEDVISKE
>T0671 428 #26-37 &1-25
MKQTRPYIITALCLQMVLGAILLSCSTENDEYKKDSPSAENPAEPVGALLEDFSIEQLPAKTIYALGENIDLTGLNVTGKYDDGKQRPVKVTPEQISGFSSSAPVDKQEVTITIEGKQKSFSVQISPVRVENGVLTEVLKGHNEIILPNSVKSIPKAAFRGSQINKVVLNEGLQSIGDMAFFNSTVQEVVFPTTLEQLEENIFYYCRNLKKADLSRTKLTKLPASTFVYAGVEEVLLPATLKEIGAQAFLKTSQLKTIEIPENVRTIGLEAFRESGITTVKLPNGVTTIAQRAFYYCPELTEVTTYGTVINENPEAMIHPYCLEGCPKLTRFDISKSIRILGQGLLGGNRKVTQLTIPANVTQINFSAFNNTGIKEVMVEGITPPQVFEKVWYGFPDDITVIRVPAESVEKYKNANGWKDFTNKITAF
>T0672 335 &1-21 %334-335
MSLPRLSLSLCLALACGPALASQAPVYGERLEGFDYAYPVHYLDFTSQGQPLSMAYLDVAPKKANGRTILLMHGKNFCAGTWERTIDVLADAGYRVIAVDQVGFCKSSKPAHYQYSFQQLAANTHALLERLGVARASVIGHSMGGMLATRYALLYPRQVERLVLVNPIGLEDWKALGVPWRSVDDWYRRDLQTSAEGIRQYQQATYYAGEWRPEFDRWVQMQAGMYRGKGRESVAWNSALTYDMIFTQPVVYELDRLQMPTLLLIGEKDNTAIGKDAAPAELKARLGNYAQLGKDAARRIPQATLVEFPDLGHTPQIQAPERFHQALLEGLQTQP
>T0673 88 #21-24 &1-20 %87-88
MKLASVVSAVITSLAPMAFAQDVDKDPGRGLPVEEYHYGMQLDVKNVLHRTDNSTRTGVVPVTVVYEDHSGELHKIRFLEWGGSTSNG
>T0674 340 #29-45 &1-28
MKLKITVICSVVFSLFFFLLLFLVIFFADDTDSGENNKDSSIPQGGVTVSPEVLAHRPLIEKYGKEYGIEDYVSYILAIMQVESGGTAEDVMQSSESLGLPPNSLSTEESIKQGVKYFSELLTSAEQQGVDIDSVIQSYNYGGGFLNYVRSHGKKYTYELAEQFSKEKSGGQKADYPNPIAIPVNGGWRYNYGNQFYVQLVSQYLTDTSPTEFDDETVQVIMDEALKYEGFPYVFGGASPTTSFDCSGLIQWVYDKAGISLPRVAQDQYDATQEISMEEAQAGDLIFFHSTYNAGTYVTHVAIYLEGNRFYHAGDPIGYGDLSSRYWQDHLIGARRVIHN
>T0675 75 #1-18 #22-26 #29-33 #50-53 #71-75 %36-36 %39-41 %64-64 %68-68
MGDGEGAGVLGLSASAECHLCPVCGESFASKGAQERHLRLLHAAQVFPCKYCPATFYSSPGLTRHINKCHPSENR
>T0676 204 #25-31 #201-204 &1-24
MIIMNKFTILFLTLFLALPMAMKADSAKEKKDDTRYLVGAVPEVDGKVVFSKEFQIPGMSQAQIYDTMTKWMDERLKENKNIDSRIVFSDEAKGTIAGVGEEWIVFSSSALSLDRTLVNYQITVTCKPGNCLVELEKIRFTYRETEKYKAEEWITDKYALNKAKTKLVRGLAKWRRKTVDFADDMFMDVAVAFGAPDTRPKTEK
>T0678 161 #22-27 %1-1
MNSLLSRALELQRMAHELMYLDTNGSPIYSDEFCRLNKEVLTRSDSLFSEQSSDIEEEGNLCLALLMGYNATIYDNGDKERKKQVILDRIYNIMSQLPASLLKMRLLTWGYSETYDEELAHEAHQLIETWNISDLTDEQKEIIEELRNFEENQYPWEEVQE
>T0679 223 #1-24
MKHTFITFILLSLCIFTYAQKKIAREYIEWSDIWIPGANKTDLPHVLLIGNSITRGYYGKVEAALKEKAYVGRLSNSKSVGDPALIEELAVVLKNTKFDVIHFNNGLHGFDYTEEEYDKSFPKLIKIIRKYAPKAKLIWANTTPVRTGEGMKEFAPITERLNVRNQIALKHINRASIEVNDLWKVVIDHPEYYAGGDGTHPIDAGYSALANQVIKVIKNVLVH
>T0680 119 &1-22 %23-23 %117-119
MSIRWMMAAGLAALTLSGCASNDPAPLEQMRLTEQALEQAKAVGATDDVAELKLAQDKYAAAQIAMTAESYKKARLLAEQAELDARLAESKVLTQKSKDQLGELDKSLKRLRKQLGETD
>T0681 224 #24-28 #56-63 &1-23
MKKIIPFFIMICCLLAVSSCSYDNFEEPKATLTGKAIYDGEAVGVRSGSSEFALFQDGYALKGSIPVYIAQDGSYSVSLFNGDYKLVRMGNAPWERPSNDTIYITVRGNTVQDIPVTPYFFVRNVSFAKNGNKITARFTINKVVANANMENVGIYLGTGILTDEKQKEAELKLGNTVSLDQENTAEIEIPSGLVNESYLYARVGVKSDKSSEYCYSQSIKVALK
>T0682 235 #1-8 #96-104 #150-170 #229-235
MGEILAVDDYVGISFWLAAAIMLASTVFFFVERSDVPVKWKTSLTVAGLVTGVAFWHYLYMRGVWIYAGETPTVFRYIDWLITVPLQIIEFYLIIAAVTAISSAVFWKLLIASLVMLIGGFIGEAGLGDVVVWWIVGMIAWLYIIYEIFLGETAKANAGSGNAASQQAFNTIKWIVTVGWAIYPIGYAWGYFGDGLNEDALNIVYNLADLINKAAFGLAIWAAAMKDKETSTSHA
>T0683 403 #28-31 &1-27 %403-403
MVMKTMRLFKGILFTFCGIIFCFNSHAALEHEKLVNYIALGEFSRETAEIALKKMPPLDTLTVHYDLQLYKINYKTQSPDGNLTIASGLVAMPIHPVGQVGIISYQHGTRFERNDVPSRNNEKNYIYLAAYGNSAGYMTVMPDYLGLGDNELTLHPYVQAETLASSSIDMLFAAKELANRLHYPISDKLYLAGYSEGGFSTIVMFEMLAKEYPDLPVSAVAPGSAPYGWEETMHFVMLEPGPRATAYLAYFFYSLQTYKSYWSGFDEIFAPPYNTLIPELMDGYHAVDEILQALPQDPLLIFQPKFSNGIISKTDRNTEILKINFNHYDFKPTAPLLLVGTKGDRDVPYAGAEMAYHSFRKYSDFVWIKSVSDALDHVQAHPFVLKEQVDFFKQFERQEAMNK
>T0684 270 #24-27 #155-159 #265-270 &1-23 %55-55
MRYKKIVLSIIASVLCLGLLNGCGHENEISIKIETYLQEEYGEEFEVLSWNQPKLLPSDNGAIYATCISKNDPKHPFEGSYFNPEEPNSEIEIIYDGYGQRLLAKQMESMIEEAISQAAENYYIQGDIIIPEEWQDIPVEEISQWKNYVDLCNQSNSDYKTLGSAWVYIDASTMKGKTDEEEYQMYEEVYRDKLGGQALLYVYYLDHKSFEKAEKILEIFTSGDEGSNFEDIIEGQPYFGTIMRYGSDKFDDNLEIFKAAKQGKEQEKYQ
>T0685 253 #29-45 &1-28
MRYFLQAPIAARPRPGLRMAQITAEFAAMTETVTETTAPASPEADVQGPDFAAMLAARLCHDFISPASAIVSGLDLLEDPSAQDMRDDAMNLIASSARKLADLLQFTRVAFGASASAENFDSRELEKLAQGVFAHVRPTLDWQIEPQAMNKPSSRAVLNIAQIAASALPAGGVATVKGVAADGRFSIIADAKGPRARLRPEVLAGLKGEPLAEGLGGPWVQAAYLNALVRAAGGQIAVEIGEDRASIAAWVPA
>T0687 216 #1-15 %215-216
RDVQNNIVDEIKYREEVCNDEVDLYLLMDGSGSIRRHNWVNHAVPLAMKLIQQLNLNDNAIHLYASVFSNNAREIIRLHSDASKNKEKALIIIKSLLSTNLPYGKTSLTDALLQVRKHLNDRINRENANQLVVILTDGIPDSIQDSLKESRKLSDRGVKIAVFGIGQGINVAFNRFLVGCHPSDGKCNLYADSAWENVKNVIGPFMKAVCVEVEKT
>T0688 196 #1-8 #191-196
AAEQTGLKASQDNVNIPDSTFKAYLNGLLGQSSTANITEAQMDSLTYITLANINVTDLTGIEYAHNIKDLTINNIHATNYNPISGLSNLERLRIMGTDVTSDKIPNLSGLTSLTLLDISHSAHDDSILTKINTLPKVNSIDLSYNGAITDIMPLKTLPELKSLNIQFDGVHDYRGIEDFPKLNQLYAFSQTIGGKK
>T0689 234 &1-20 %21-22 %131-131
MKVKILYTALISLIAGGAMAQDCTFFFPQTEGTVWVRKGYDAKGNLQSVMSYQVDEVETLPSGQEVEADYVYTNPSGTIVNKGDIKAYCQNGEFFLDSKETLSYPGVVSEMNTNVDITENFINYPNPYAANFDKNNVYFDEASVKIYDKKNRKNRKDMAIKDREFIKTESITTPAGTFDCAKVKYNIATRSPKSKETITGYGYEWYSPNVGLVRTEQYDKNNVLQSYTVLEELK
>T0690 393 #378-393
ASDSPMAYTDGSYQFILNADNTATITKYTGNEHRITIPAQVTHGAYIYPVSKIGDRVFCNYKYVLTSVQIPDTVTEIGSNAFYNCTSLKRVTIQDNKPSCVKKIGRQAFMFCSELTDIPILDSVTEIDSEAFHHCEELDTVTIPEGVTSVADGMFSYCYSLHTVTLPDSVTAIEERAFTGTALTQIHIPAKVTRIGTNAFSECFALSTITSDSESYPAIDNVLYEKSANGDYALIRYPSQREDPAFKIPNGVARIETHAFDSCAYLASVKMPDSVVSIGTGAFMNCPALQDIEFSSRITELPESVFAGCISLKSIDIPEGITQILDDAFAGCEQLERIAIPSSVTKIPESAFSNCTALNNIEYSGSRSQWNAISTDSGLQNLPVAPGSIDVTV
>T0691 163 #1-31 #45-51 #134-140
MKKLYFFTMLSIMLLAVTGAMAQKKTKFKAADLKGIWQLCHYVSESPDVPGALKPSNTFKVLSDDGRIVNFTIIPGADAIITGYGTYKQLTDDSYKESIEKNIHLPMLDNQDNILEFEIKDNDYLHLKYFIKSDLNGNELNTWYYETWKRVEMPAKFPEDIVR
>T0692 473 &472-473 %1-2 %471-471
MTKTIEVRNPRTGKFDYVIIPPPPRLLAQQCNRARRAQSRWQELGVEGRITTLQQWKQAILSRREQLTEALVNDTGRLSITVLEIDSFLASIDRWCGLAPELLQTSAKNTSIPFIALQQSLVPYPLVGVISPWNFPLTLSMIDTIPALLAGCAVVVKPSEIAPRFVAPLLMALNTVPELRDVLIFVEGGGETGANLINYVDFVCFTGSVATGREVAETAARRFIPAYLELGGKDPAIVLESANLELATSAILWGAVVNTGQSCLSIERIYVAESKFEEFYHQLIAKAHRLQLAYPLVEDGAIGPIIAEKQAGIINDHILDAVEKGAVIHCGGKVEELGGGWWCRPTVMTNVNHSMKVMTEETFGPIMPVMPFPDVEEAVYLANDTIYGLSAAVFAGSEDEALKVARQLNAGAISINDAALTAMMHEGEKNAFNFSGLGGSRVGAAGLKRFLRKQAFLIKTNSTSDPWWFDKGD
>T0693 319
MIDLAPLVRRLAGTPLAEWANGLQAQLDTKMSKGHGDLQRWQSALDALPALQPEKVDLTDSFTLETECDGETRTVLRKALLGLSPWRKGPFNVFGVHIDTEWRSDWKWSRVSPHLDLKGKRVLDVGCGNGYYQWRMLGAGADSVIGVDPNWLFFCQFQAMQRYLPDLPAWHLPFALEDLPANLEGFDTVFSMGVLYHRKSPIDHLLALKDCLVKGGELVMETLVIPGDVHQVLVPEDRYAQMRNVWFLPSVPALELWMRRAGFTDVRCVDVSHTTVEEQRSTEWMRFQSLGDYLDPNDHSKTVEGLPAPMRAVIVGRKP
>T0694 315 %101-101 %149-149 %309-309
MVLAYYSGYAGNYAALTRYAASFNAVAVDFYNITAQGAVTGNGDPAPNDAISFLLGRKIPAYGCVSNVDGNGNWSADIAHAVSTSAQSQAVANLVKFAQDKRFSGINVDFEAVAQGDRNNFSHFIQVLGRALHAKGLKLIVSVPAFSAKDENHPANYGYDLRALGAAADYLQIMSYDEAIPAWDPGPVAGSDWMEDDLDYAVERVPAAKILNGIPAYGYDWKRPGDGGMLYWKDTQALIARYGAQPRYDAGTHSLTFNYGAADGSRHTVWTENARSVALKASLVNAYGLGGTSLYALGMEDDAFWAAVKQGLAQR
>T0695 536 #154-167
KIYAEIDRLESWKIEILNRSIVEEMSKIKHLKMTGQTEEFFEKWREEWDEIVTAHMPKVEELLYDAEENADKYRFKKANQVLVHIDDLLTAAESSIEKILREISDLVTSEEKSREEIEQVRERYSKSRKNLLAYSHLYGELYDSLEKDLDEIWSGIKQFEEETEGGNYITARKVLLEQDRNLERLQSYIDDVPKLLADCKQTVPGQIAKLKDGYGEMKEKGYKLEHIQLDKELENLSNQLKRAEHVLMTELDIDEASAILQLIDENIQSVYQQLEGEVEAGQSVLSKMPELIIAYDKLKEEKEHTKAETELVKESYRLTAGELGKQQAFEKRLDEIGKLLSSVKDKLDAEHVAYSLLVEEVASIEKQIEEVKKEHAEYRENLQALRKEELQARETLSNLKKTISETARLLKTSNIPGIPSHIQEMLENAHHHIQETVNQLNELPLNMEEAGAHLKQAEDIVNRASRESEELVEQVILIEKIIQFGNRFRSQNHILSEQLKEAERRFYAFDYDDSYEIAAAAVEKAAPGAVEKIKAD
>T0696 111 #1-11
METSVIEASSLKLDDLHHIAISVTDVAQSVEWYTSHFQCRIAYQDSTWALLKFGNLSLALVIPEQHPPHIAFTSDRAGEYGSLKTHRDGTRSCYIQDPSGNSVELMDPTSL
>T0697 483 #1-5 #48-52 #331-339 #476-483
MDSRFLPATAFIDPEGRNRNEVERLVQQVVDLILAKLTGAAERPPMPETVDLPGPITIPEAAATEATLLQAIRDMVDGSMNPANPGYIGHMDPMPATMAILGDLVAAAVNNNMLSLEMSPSFSRLETLLLRAIAGLFGLGEQAGGVLTSGGSLANLQALAVARNVAFDSVEPGITGLAQRPVIFASEAAHTSLQKAAMLLGLGTAAVIPVRATADSRMDPEDLRARIDQARGAGQHPFCVVATAGTTTTGNIDPLAEIGAIAREHGLWFHVDAAYGGALVFSERHRWRLAGIEQADSITFNPQKWLYVAKTCAMVLFRDAGVLERAFRIPAPYMRATDGFINLGEIGVQGTRHADVVKLWLTLQHIGQQGYARLIDDGYRLAERVVEGVRQRPFLRLAGEIDTNIVCFRGEPDWLPAERWDDWNAALQALLLREGKIFLSLPVYRGGRWLRAVLLNPYTTDAVIDAMFKQIDRFAGRERGQER
>T0698 119 %117-119
MRFTTEQIDYYGKACNASEDDLVVVKSYKVPSSETGKCLMKCMITKLGLLNDDGSYNKTGMEAGLKKYWSEWSTEKIESINNKCYEEALLVSKEVIATCNYSYTVMACLNKQLDLDKST
>T0699 234 #19-35 #230-234 %1-2 %73-74
MIDGKFISAIITAAGSGLRMRSKINKPYIEVGGRKVLEITLDTVSRVKEIDEIILVIRKDDEDIIKDILEKYDGNIRYVYGSTTRELSTFEGLKALDPQSELVLTHDGVRPFASEELFLKTINALRKNKAVITATKSKDTVKIIDDDMYVDFTPNRDYVYNIQTPQAFDKKLIYAMYEKYLASEFKVTDDSQLFEFFDRDEKVKVVHGEYSNIKITTQEDIIFANAYLQRKKDV
>T0701 322 #315-322
MKLGIFTVLFSQMPFEEMLDHVAAAGVDAVEIGTGGYPGNAHCDREALLASAEKRSAFLNAIASRGLEISALSCHNNPLHPNEEVRQKADQELRETIRLAAELGVKTVVTFSGCPGESERSENPVWVTCPWPEEYSRVLEWQWKEKVIPYWTEMNRFAADHGVRIAIEAHPGFVVYNGETLLRLRDACGEQIGINFDPSHMFWQGIDPIEAVHALAPHRCIFHVHAKDTGFNKHNVARDGVLDTKPYREELKRAWIFRTVGYGHDQQTWADLLSALQMNGYDGVISIEHEDSLMSIEEGFQKAVAFLRPLVIREKLQQMWWA
>T0702 271 #268-271 %1-1 %75-77
MSHIHFIGSGQMSEAMIRAIIKHKTASASDITAYDIRPEREKELHDNYGITTFAKPKKNIETLQKADIVVIGVRPQDDLKAVTADIAQNAKEKALIVSIVAGVTLAQFEDLLGKERAIARIIPNTLTDTGLGYSGVVINNQADKALTEKFVSGFGKCLFLEESLIDIFTGFGVCGPNYVYYFIEALVDAGVLAGLPRDIAWETTMENLVGSVKMLEISGKHPRQLLDINNSPAGVGMNSLFALNQSDFTAGLQKSVLAAVKRTTELGQKKD
>T0703 272 #1-4
MEKLIVGKSLEHQLDTVIKELAPAGNISYAVLQFDDEEEPTLIAARGENTVHSSASLIKVLIMEYVFHLARTEQLDINDTVPLSRTPRVEGGGALQELVGKHSFTYLELCRLMMVLSDNIATNLLITVLGMENINARAEKLGVDEMELNRMMMDFNALAEGRDNHITAMSLARLYKHIFECRDRDVYGREMWNILGRQQFRDILPFYWGEGIRFHHKTGSLDRVEHDGGVIETFRGHFCFILLMSDIDNDRGKELGAQVGRIMKEFVEEALP
>T0704 254 #1-16 #251-254 %107-108 %161-161
MAAFKDHFTPVADAYRAFRPRYPRALFRWLGEVAPARGDALDCGCGSGQASLGLAEFFERVHAVDPGEAQIRQALRHPRVTYAVAPAEDTGLPPASVDVAIAAQAMHWFDLDRFWAELRRVARPGAVFAAVTYGLTRVDPEVDAVVDRLYHGLLARDWPPERVHVESGYRTLPFPFPELEAPPLEIEERWPMDAFLGYLGTWSAVTAHRRRTGADPLAEIAPALRAAWGTPERPLRVTWPIAIRAGRILPHAGG
>T0705 474 #23-34 &1-22
MYKLIRNIGFAVVSLGLGMASCDEDYPKSHIEPYDTELLSIKILNAGANGDKVVEGTIDEAKKTINFPRLDVETDFSALSIEAELSEGAALQSEVMDYSMDAETNEKTQVLRIINHNRYKDYLMKVRKRVPVFGADFEKPTVYNFSGDNIYSDFATNYTRCASYDGEHVLVVSRPTTPNFHTPHLLKVSDLKRGEIKPIMLDVTGVKGGTYDYNMGALINGHVYLSSLSGGKVSPFKIYYWETPTSNPEVIANINVGNIPGAGNRHGDNASYNIDENGNGFIFFGDNAATEFLKVPISGHKTVDIGNIKVLPSKSDATMVTNVYRVGDTDQYLWSGIRVPVTLVDESLGEKYKSKIAGEAVAPKVVTFNEERYLLVCTAGQGAASKASIALEVYDLTKGETIEDALKKFDEGENHNPIYQFKLGGSGNGNALAQTDYYIEKDENGKDAKLCLFASRTQSGFVICEFPIKQEEMD
>T0706 217 #1-13 #164-173 %59-59 %79-81 %98-98 %116-118
RPVWYGEPVDIQPEHRDMMLVVDLSGSMAEEDMKTSNGDFVDRLTAVKQVVSDFIDQRKGDRLGLVLFGDHAYLQTPLTFDRNTVREQLDRTVLNLVGQRTAIGEGLGLATKTFIESNAPQRTIILLSDGANTAGVLEPLEAAQLAKDNHAKIYTVGIGAGEMQVRGFFGKQTVNTARDLDEDTLTKIATMTGGQYFRARNADELAEIYQTIDALEP
>T0707 366 #28-45 #232-238 &1-27
METNNRRDFLKKAALAGASALVAPSLFAADGEGRGELSPKIKAGDLESKLIVPKNNGLKITGTFLDEISHDIPHQNWGEKEWDLDFQHMKRIGIDTVIMIRSGYRKFMTYPSPYLLKKGCYMPSVDLVDMYLRLAEKYNMKFYFGLYDSGRYWDTGDLSWEIEDNKYVIDEVWKMYGEKYKSFGGWYISGEISRATKGAIDAFRAMGKQCKDISNGLPTFISPWIDGKKAIMGTGKLTREDAVSVQQHEKEWNEIFDGIHEVVDACAFQDGHIDYDELDAFFTVNKKLADKYGMQCWTNAESFDRDMPIRFLPIKFDKLRMKLEAAKRAGYDKAITFEFSHFMSPQSAYLQAGHLYDRYREYFEIK
>T0708 196 %1-2 %166-166
MSVPTTMFRLTGRDYPPAKLSHASLIIIDAQKEYLSGPLKLSGMDEAVANIARLLDAARKSGRPIIHVRHLGTVGGRFDPQGPAGQFIPGLEPLEGEIVIEKRMPNAFKNTKLHETLQELGHLDLIVCGFMSHSSVSTTVRRAKDYGYRCTLVEDASATRDLAFKDGVIPAAQIHQCEMAVMADNFACVAPTASLI
>T0709 33 #3-8 %1-1
GCPRPRGDNPPLTCSQDSDCLAGCVCGPNGFCG
>T0710 220 #1-27 #216-220
MKKSYLLAALIFFLAGLLHGTAFAASGKSSKALNEAAEQGDLAKVKNLVQKNKIDLNAQDETGMTPLMNAAMGGNLDIVKFLLSKKVNLELKNNGGETALAFAVTNDAYDVAEELIKAGANVDIIVAGDEGDTLFMRAAQNNKKTAESILAKNKSLINKANTLGETALFAVARYGTPADIDFLIKKGADLKLKNKKGQTALDVAKEASNQDTAKALSKKK
>T0711 33 #3-8 %1-1
GCPQGRGDWAPTSCSQDSDCLAGCVCGPNGFCG
>T0712 223 #25-37 #147-150 &1-24
MRKAILFCLAITLLGTMLISFSACNGILSSLYDEPETAKDFGFITIDHANHSGTVRVDATQYTKWNYINLHTLQIDSAKVTAEGADDPDTWDLAIHRYDVKTNGGEVLETDYQSLSALKNAGSMPQGIFVADEWTTNKIAVDVSHMMEDNGYLIYAPSDFNPELSKWLNVDTSEMPPIYTPSNKVYLLRMKDDTMAAIRLVSYMNAAGIKGYMTFDYIYPYEP
>T0713 739 #404-410 &1-32 &411-739
MKNLFKRIITTILVLTMVMGFNVPFSATTVMAASITYNVSSTIKGVLTDDGVLTISGTGAMPDYTKIANIPWYKDRDRISEVRVNSGITSIGEANFNSCYNMTKVTVASTVTSIGDGAFADTKLQSYTGMERVKKFGDYVFQGTDLDDFEFPGATTEIGNYIFYNSSVKRIVIPKSVTTIKDGIGYKAENLEKIEVSSNNKNYVAENYVLYNKNKTILESYPAAKTGTEFTIPSTVKTVTAYGFSYGKNLKKITITSGVTTLGDGAFYGMKALDEIAIPKNVTSIGSFLLQNCTALKTLNFYAKVKTVPYLLCSGCSNLTKVVMDNSAIETLEPRVFMDCVKLSSVTLPTALKTIQVYAFKNCKALSTISYPKSITLIESGAFEGSSITKYPTWLSKGNNGDYGIFTKIKYKGTDKYSEAYKVLKIVNKERKSKGLSELKMDKDLLDVAMQRAAEVALYFSHTRPDGSSCFSATDKMEAENIAGGQSSADAVMTSWMNSAGHRANILTSYFKTIGIGCFTQGGTVFWVQCFGTDTPATVSRPADKNVVVTVTVDGDFLSKTKLRLDSSSYNLKIGNKKTVKLYVQNPEWASQNVLLDNSNFTFKSYNTKKATISATGKINAKTVGKYKIKATLKNATGTSVTKSGKITFPQPKIKVTVKKKKAIVAWKKLKAAKGYYVYRREAKGKKYTKWKKVKNIKKNTTVKYKDSKLKKGKTYQYKVVAYNRKNKGTSAIKKIVIK
>T0714 88 %1-1 %9-9 %18-18 %33-33 %39-40 %44-44 %46-47 %54-54
PVHIVDPREHVFVHAITSECVMLACEVDREDAPVRWYKDGQEVEESDFVVLENEGPHRRLVLPATQPSDGGEFQCVAGDECAYFTVTI
>T0715 462 #1-27
MTVNEQLVQDIIKNVVASMQLTQTNKTELGVFDDMNQAIEAAKEAQLVVKKMSMDQREKIISAIRKKTIEHAETLARMAVEETGMGNVGHKILKHQLVAEKTPGTEDITTTAWSGDRGLTLVEMGPFGVIGAITPCTNPSETIICNTIGMLAGGNTVVFNPHPAAIKTSNFAVQLINEASLSAGGPVNIACSVRKPTLDSSKIMMSHQDIPLIAATGGPGVVTAVLQSGKRGIGAGAGNPPVLVDETADIRKAAEDIINGCTFDNNLPCIAEKEVVAIDAIANELMNYMVKEQGCYAITKEQQEKLTNLVITPKGLNRNCVGKDARTLLGMIGIDVPSNIRCIIFEGEKEHPLISEELMMPILGIVRAKSFDDAVEKAVWLEHGNRHSAHIHSKNVDRITTYAKAIDTAILVKNAPSYAAIGFGGEGFCTFTIASRTGEGLTSASTFTKRRRCVMSDSLCIR
>T0716 71 #1-9 #58-71 %29-29
PDSFGIRAKKTKEQLAELKVSYLKNQFPHDSEIIRLMKITGLTKGEIKKWFSDTRYNQRNSKSNQCLHLNN
>T0717 345 #24-53 #267-272 &1-23
MKKLIIRVVGVLFLVGFLIYLFYSPRLKFDVLENPNKGNKVNRSEQVNKSNNHAENPKPKEGVGTWVGKDIKVLTSKFGQADRVYPFRDGYKNYVFKDKNSYYIVSTKREEIVSVYATGEKVNVSPLKIGQHSAEIFNHTSINPEPSFKVDGKKYEFELSDEDLKTQTLIKYGDIYAQVYSDQQSKKVLSVRFLTKEMLADIEPYQLNSNSTSEEHNKRPVEQNPNQLISLYEVTNEMRKLKGLKPLKINSDLAHIASNNLYEATSNGSDSVEFTEDALRGQLDKNHVTYKTTAQNVGYAFNDVPTLIHSWMNSDIHRSRLLNSKYDEMGGDVMRDYYSLIFLEK
>T0719 726 #1-38 #143-169 #187-214 #284-300 #335-343 %250-251 %255-256 %328-330
MRSKLLNITSRLLGVLIVIAVTIVNSSCSDTETTDSTKFTIYYTGMTDIGPSMTGVISSPTYKGGTPYDFAITRITLDGEPFSDSIFAIDSETGKITLNSTSNTPVGLYKLSVACYSNNNRYEYTDIVEINMMKPVPDGIKTDPEKLQVEYADIIDTESSNELPTSQIRTEGNHISISNYTIASAMWNGVAVESPEDYFAVSDKGEISIIKGNQNIQPGKYILSFKLTTAATGEDPEKGIFENALEINVTSRPLSLIYTPDEGKIEEEGERSPETTFQSNIPALKGSAEGLVYSISSVSPNTDKITIDPTTGVLSVAAHHGFKDGEKYQISVKAINEFSPEGVVFENVFTLNTVEFIEPIANFGYADVNDVQAVEIDINKNENFKGDEVKYEFVNLPTDLQGELALDLDGNIAIKKGNKIPVGQYTVQVMATNTKGSETATFTLTITANPNYFTYFRYGNNLGLTPIENYADQFRIEAGGKLNSVKPVPTATDAKDGLSSLKWEVELKHNPNNTKATINESTGQITITGLKQGQCGMVMVTATAGEGKTAVSVKQPVFFHFSMISDSNVQLEYTPFVFQVNPARGGESIAPSLGAGIDKSTFRLDYRRDFFYYNIAGPDSHISGALAQKVDNFLSEMWNSYDATAGTSRKPMSYFENTTNLSKALGYIDQTDFKVHINPNLWRNKDGYANGAMIGQITYDVTGKDPQAATSGARVSPIFIWFDTKF
>T0720 202 #104-107
MITEFLLKKKLEEHLSHVKEENTIYVTDLVRCPRRVRYESEYKELAISQVYAPSAILGDILHLGLESVLKGNFNAETEVETLREINVGGKVYKIKGRADAIIRNDNGKSIVIEIKTSRSDKGLPLIHHKMQLQIYLWLFSAEKGILVYITPDRIAEYEINEPLDEATIVRLAEDTIMLQNSPRFNWECKYCIFSVICPAKLT
>T0721 301 %1-3 %68-68
MKYIDCAVIGAGPAGLNASLVLGRARKQIALFDNNTNRNRVTQNSHGFITRDGIKPEEFKEIGLNEVMKYPSVHYYEKTVVMITKQSTGLFEIVTKDHTKYLAERVLLATGMQEEFPSIPNVREYYGKSLFSCPYCDGWELKDQPLIIISENEDHTLHMTKLVYNWSTDLVIATNGNELSQTIMDELSNKNIPVITESIRTLQGEGGYLKKVEFHSGLRIERAGGFIVPTFFRPNQFIEQLGCELQSNGTFVIDDFGRTSEKNIYLAGETTTQGPSSLIIAASQGNKAAIAINSDITDERF
>T0724 265 #13-21 #244-265 &1-1 %2-2 %30-30 %47-47
MAKNVLKAWLVDNTVTTDDKTDKIFQLETTRSIDKEIILDRMVAKNPGVRRETMALGIELMEEVVAEALMNGESVNTGLFRGVAQFRGVAKQNAWDAATNSIYVSLTQGKALREAIKDTRVDVLGERPTKFYIGSGQDATTRATDFSATAGRNFTLFGKNLTVAGTDPSVGVTLASAATGTVTKIDNDMIVLNEPSRLIILLPASLEDGEYMLTVTTQYRGGGGALLKTPRSTSHTIYIGGAPETGGSTGPPGDSDGDLNENPLG
>T0726 597 #588-597
MIAYDITPIDLHGHLFNVSLTIEQTNDEQELWLPNWIPGSYLIRDFSKHIIGLHAESNGLSLPVKQISKNRWQLARSKHPVTVHYQVYAWDLSVRSAYLDQFQGFFNNTSLCLAVEGQTDLPCELHLHAPPEAPLWKVATGMPRKSGQPHSWGCFRADNYDALIDYPFLIGDLTIEEFIAHGIKHSLVLSGRHYADTSRITADLAKICETQISLFEEAPFQSYTFLTMVVGNGFGGLEHRNSTALLCSRKDLISAHQYEMNDNYQTFLSLCCHEYFHSWNIKTLKPKAFLPYQLEKESYTEQLWFYEGMTSYFDDYLLHTSGIIDEKRYLKLLGDTLSRVERGAGQYQQSVTESSFLAWTKFYQQNENAPNSIVSYYAKGALIALSLDLMLRLQSDHKLTLARVMKELWHEFGKTSIGTADDTVINWLNQYPGIDISDFLKDALYNKESLSLVELLQNFGVMVQKQVPVDDNSVGGKASEQPARVNFGAKYKASPQGLDVLNVYHDESAYHAGLSAGDKIIAIDHLQATEQSVKRILERYIPGDTVTIHAFRRDELMTLELTWQEPAKSSYVLSVEQPDKLKGWLTPSGLEHHHHHH
>T0731 79 #1-12 #33-36 #42-45 #59-79 %39-39
KHSSRLEAHLTRDELRAKALHIPFPVEKIINLPVVDFNEMMSKEQFNEAQLALIRDIRRRGKNKVAAQNCRKRKLENIV
>T0732 354 #1-5 %354-354
MATEQIQHIAIVGCVHGKYREMYRQLSEYEKSTGKEISFVICTGDMQTLRYEADLVYLKVPPKYKQMGDFHLYYEGKEKAPYLTLFIGGNHESSNVLLHLYNGGFVCFNMYYLGVCSCININGLRIVGVSGIYKSFDEKKPYTYPPSPNDVVSLFHTRNYVIQMLSNLSQSSQIDISLSHDWPQGIVMKGNYKQLYRFQPGFKKDGASLGSPINKVILNTLKPKYWISGHMHCEYHAEEGPTHFIALGKIGYKNAISYLDLPLKQKTDLEYDKDWVCNLIMTWPAFSNKAQFPDLSYSISELLSKRTKELDKKIIELWEKYIGLKIIYDSDTFDIQFTSRRFYIEKIYNELNIN
>T0733 390 #224-236 %1-2
MSARLNIGLIGSGFMGQAHADAYRRAAMFYPDLPKRPHLYALADQDQALAERHAAKLGAEKAYGDWRELVNDPQVDVVDITSPNHLHYTMAMAAIAAGKHVYCEKPLAVNEQQAQEMAQAARRAGVKTMVAFNNIKTPAALLAKQIIARGDIGEPVRFRGTFDQGFYNDPNLPWSWRCSKTLGGSGALGDLGAHTLSVAQFLLGGIREVTASAQTCLRQRPVPQRDAGYASRVAADAEWREVENDDQVQCLVNFDSGAAGVIEASRIAAGRIFGVFWEVSGTEGTLYMDGERFNELQVYRFNDDKHDRGFKTLYAGSQIPAYAGFFGFDFGGGGLGYFDVKVIEVHDLVQGICGDDDCYPNFEFGLQNQRVLSAIEASMVSRRWVNVVKD
>T0734 216 %1-2 %166-166 %215-216
MADLDSKAKSPFVFKSAYYLSLYTKRRARNLRQLAEGIRAADPGVIFHHVFHVVFAKHLLHPYYTNDFARWVGEELNDDDLAIELSSISGAEPATVEDVRRELLAVLEPRADERAARREFVFVSMVPIVYEVGLKAETLAEFLDAVAAAPPESVAYHFVTARVLYGNGRNDFSRWLVEEFGLTSAADALSRIDPLIYNDERQLKSEVVRTLERALL
>T0735 349 &1-28
MTNDHYVSKKKMFAVVFCVFAPNEVLLANDTAVGGEGSLPIPVSQPHIKMVSELIRISGKNLNEPQMNGSWHYNCNFTFKNTLNKEVTISMAFPFPINDGNSEIALPAGQQTNVGQALVYDFLVTVNDKQVSAQRGNIAPDQNKGLYYEDAYFWKTTFPPLATVNIHHDYSTGATYDVMGYHWVRYVLKTGALWQDSSIGHTRLEVIPNTPTRLCSEIDQKADYLNPTPSGMSISGSRADRKYIWDLRHFQPQADLSLCLFTGISYVRYKVIYPWLNSDDALSKLARLSNKELRFLRNTIYAQYGRQFQSPDLQEYFSKKWWYVPNPDYSDRMLNEEDKKLLSMINQAK
>T0736 168 %167-168
MTLEARIEALEKEIQRLNDIEAIKQLKAKYFRCLDGKLWDELETTLSPNIETSYSDGKLVFHSPKEVTEYLAAAMPKEEISMHMGHTPEITIDSENTATGRWYLEDNLIFTDGKYKNVGINGGAFYTDKYEKIDGQWYIKETGYVRIFEEHFMRDPKIHITSNMHKEK
>T0737 292 #1-32 #148-155
MSLSKQVVPTHRVEIAPNSESTCKMDHSNYQHNGLITKIWGTAGWTFNHAVTFGYPLNPTSDDKRRYKNYFISLGDVLPCRLCRESYKKFITTGKTALTNEVLRNRHTLTKWFYDVHNAVNNKLEVDYGLSYEDVVNKYESFRAKCGKPVPTVKGCVTPLDHKAFSFKKLYYMDAPIVSLDKVENFVRIARMRGISDKYFCFLELATVLNGDFNELKKQSSWEYRNKYCQKKIRHMRENAIPSIEEQGYWKGTPTIDELKLLLFLCSNLNRTEVNDAINNVERLESTHYIEN
>T0738 249 #193-208
MNLVQDKVTIITGGTRGIGFAAAKIFIDNGAKVSIFGETQEEVDTALAQLKELYPEEEVLGFAPDLTSRDAVMAAVGQVAQKYGRLDVMINNAGITSNNVFSRVSEEEFKHIMDINVTGVFNGAWCAYQCMKDAKKGVIINTASVTGIFGSLSGVGYPASKASVIGLTHGLGREIIRKNIRVVGVAPGVVNTDMTNGNPPEIMEGYLKALPMKRMLEPEEIANVYLFLASDLASGITATTVSVDGAYRP
>T0739 770 #1-13 #226-231 %769-770
MNEMFSQGGKGSTGILTNKQAVARHFGVKQSEVVYFSVGVDLGGYKVIYDKETQRAYSLPVGIASGTTAVSLSTAAVLVHSAGSVDLGSLAVSREEYVTLPGSFDSGSTLNVKNELLTYTDGKYRWDGILPKTVAPGSTPASTGGVGLGAWISVGDASLRTQLANGDGSLIGIHPQGTLNNVLTVRTPEQYNAVGDGIADDTSKLKEMLSDINNVPETLPDAAAVNSYMEQVAVKIDLTKLYRFTETLYIPPGVSIEIPTSNFFTRECKQGLFYDPVDKNTAAISLMVYRKQPDGSYKLNKDVDYYPTGLDIDNGDAITCARKIDINNLNLITAPGVKVGVKWIGGAGCTTKGLSIGENTGSDITTARLPRVGLLQSASWGSIHENLRILYKTQGAVFIDSNGGAAVNNAYISRLGNTNGELEQAVYKPAGFTEVGDVAVTQFAGSEVKFNSPIIEQASFDFVHAGRDTDSYGLFMVDKPHIESSGGKKKHSFYLINTSSNVTLSGVGLSGQDPDLDSMYFLKNCPETARNVVRGQMPISGVKLVRGTGNYPTLVLDCTNMGSQFQFGEVGDIFYIKDVVGVKADTLYIDPVNGNNYNWGTNGTKPIRELTNIAKICQLFRCKSVYLNAGESVITSNTELPMVVFEGPGSLKANSGSSFLIKAGGTLSLIGLSGISTDGGHMFRVSTVEKVNIHTNCSVNAGAAYVVLSEVQGNIEYRQLFYSVNCSKYIGATAGQTIAGIMVKTATRPTGIDAAPVDGNVSLTYKIIES
>T0740 165 #1-10
MATVGQKRTRAEVGYPLSWLKDKHPIEEPDLEYSLKWFKKHEYDLETSKLQEVSEKVGDAYDTLCETTQEVVKAVGYSVISDIQGEHVVDRIDWRHACDKCIDFGELIDEIYYELTIAMINTKLENADIDPDMVEEMASDLARDIQSSEMSEIDYNRRIQEMIDA
>T0741 181 #1-45 #158-171 %133-135 %181-181
MEHGLSGKFIYVKHLDIKTKGVFMKLMIAMLMMLPTLATAATEIVYNSSSNPYIPARGYVTAQQICLNANKDSFKIFVAQHTVETCDSVKTDYSDSTRPKKVCVGRKMVTVPATTKIVSAFTKKEVCQKWNRNDSAYPRCVSSVMKDTMYSTSYTQYKYEQADWRRERPVSSVNKYIETCK
>T0742 312 #42-55 #102-108 #265-269 #295-299 &1-41 %73-75 %150-152 %195-195
MPYASNKKTNRMKLNRRVTIITRFSGIMFSLLLLGGLAACSDDNNGSDTPEPEPSTYPTTPFSKIELKEVIESDAQPVTATHTYLYNSAGRLTGYTGKQSFTAGDELFEIENTTTVEYKDHQAVITDEAGTVSTYTLNDKGYATTCTSQDMAGNTRTYTFSYLINTEDKYYLENITEKLDDGKEYSFITIDYSNFRALRIQQKVDTFEHNSTATTPSGNEIANISEIPSLFITDMYPLSMHAVAIYGKILGEPANYLITQLIPDSNGESEETTTYTYTLDNRGIVTSCHAVVRHIRNGYEQDYTRTVNYTIE
>T0743 149 #1-35
MKKNMKKLAVGFGVFVMAVGSLMGCSSLGSGGNEQGEILKELPEGFDKETVRKQAMEDIEIAQSKDYESWKSRFTKDLQSSLTEESYDSYLKILEKQGEFKEFGKCTYLGQIKDNKKYGGVIIVVKYEEGNVNYSLAYDEDMNLVSFTM
>T0744 329 %1-3 %329-329
MSDTRLDVATLANAVQLAARAPSLHNTQPWRLIAEDGELKLFLDPSRVVRSTDRSSREAVMSCGVLLDHLRVALAAAGWDTEVQRFPNPNDRDHLATLSFRPLQFVTEGHRKRADAILARRTDRLPMSAYVDWDAFETLLRARLGDGPVHMDTLGEDVREEVAEAAALTESLRLYDAAYHSELAWWTTPFATEDGIPQTALISAEESERVAVSRDFPVAPHSSRRPALNNDAATIVVLSTDGYSREDALDAGEGLSKVLLECTMSGLATCPVTHVTELHTSRDIIGRLIVRDACPQVLVRIGLAPALDEVPPPTPRRPVDAFLEVRPRS
>T0746 367 #21-27 #48-56 #364-367 &1-20
MKKIKFLAVALAAFTMFSCTNDEVENLGNNVPGEQAVLTIKLKGDGDNQAQSRAAGPATDTEDAVINNYLVFLFREGGALDCAPYEGSSNAAATITTGTTAAKKAYVVANTGALAGGLFATVKTETDLLAVTGSLMDNTDNASTQTKTNLWMSGESEVKFNGGTNAQVTVSLSFVAAKIQLIVKDNRKNMTGGTITITDDAAVLLFAGKKGRFFGSAAEKVTQNEFYTGFNQYTGAFDSGVTTSTALSDAVSPGDFTINAGSTVFNHFYTFGNDGTTQPTILAIKSTKTVGGTSSPIFYPILFTNTDARHTIEPGKSYTVTVTLNGDVAAGGGGGTTDPEEPVVSSSIEVTVTAAQWVTQPVDKEFN
>T0747 121 &1-23
MKKFELVLLVMLLIHSFSVMIEAKQHVKTKSDWVIQRTPVDPEWLKVYVDDESKRLCLNFKDSFAPITVEVKDIEKQIVFQSIIFPVAAGEYTLYLGDLSLGQYELYMYNASVKVVGNFTL
>T0749 449 #27-34 &1-26 %447-449
MFKIGIMKNIFLFFLFLGVCSCSVNAINPPSGVTEKQLSDDELMTLVQKQTFRYFWDFAHPESGLAHERSNGGAETATIGGSGFGVMAIIVGIERGFVTREQGAERMLKIVRFLSDKNTDSYHGMWAHWMNGKTGKTIPFSRKDDGADIVESAFMFEGLLAAHQYFTKDNPTENRIRGIINNLWRQAEWNFFTQGQDVMYWHWSPNNGWAMNHQIKGHNECHIVYILGASSPTYPIAESVYHKGWANANTFLNGREYYGIKLPLGNNHGKGGPLFFTHYSYMGLDPRGLKDRYADYEEQMKAHTLINRAYCIDNPKGYKGYGEKCWGLTASDGDKGYSAHSPGNDRGVITPTAALSSIPYAPEYSLEAMRYFYEELGDRLWGEYGFKDAFNLTENWFAPSYLAIDQGPIIVMIENYRTGLIWKLFMSHPDVQKGLRRLGFTSPYLNKVD
>T0750 188 #183-188
MRILMLGNSLTTANHMPDMLAELLTAEVRVHARGGARLAEHLNPKTRNGALTQAALANEAWDFVVMQEMSHGPATSPTAYARSVASLSEAAKAAGAQPVIYGTWPYRAGCAKLVKLGMSHDDMSLRMAEAFAQAAADSGALLADVAAPFRAGSADELYAADGVHPSPAGSRLAALVLAETMGKGIRPW
>T0752 156 #150-156 %1-1
MDAETDRAEIIELFGRYADIADLKEFTDLPRRVHTDPLTIDFESVTGMPPMTVPLSDYGAALRASFGAFSATHHAITGHVVTIDSDRATIHAHVRAEHWLPAEVAGDGPDRWLVVGFYDNEAVRTADGWRLSSVKLTASYQENAHLARAAAAGQAG
>T0753 109 #56-60 %1-2 %109-109
MLLSTDIWVAALIRRAELGGAFATVARKGDARAGAVLVKAVDRREGTARLFSEATRGDGERFWMQPVRSTFEPDLDAYAERAARIDPDIWVVEIEDRDGRHFLTEPVES
>T0755 264 #1-6
ASKQSASGTIEVISRENGSGTRGAFTEITGILKKDGDKKIDNTAKTAVIQNSTEGVLSAVQGNANAIGYISLGSLTKSVKALEIDGVKASRDTVLDGEYPLQRPFNIVWSSNLSKLGQDFISFIHSKQGQQVVTDNKFIEAKTETTEYTSQHLSGKLSVVGSTSVSSLMEKLAEAYKKENPEVTIDITSNGSSAGITAVKEKTADIGMVSRELTPEEGKSLTHDAIALDGIAVVVNNDNKASQVSMAELADVFSGKLTTWDKIK
>T0756 179 #1-4 #87-93
METTGQMPATSSLVDLLHHPLRWRITQLLIGRSLTTRELAELLPDVATTTLYRQVGILVKAGVLMVTAEHQVRGAVERTYTLNTQAGDADHDGVDADRLRTMFTVFVAGVGGHLDQYLEREQIDPLADGIAFRQTALNLSDEELAEFLTAFGEFLAPYVAHSPAPDRTRRVLSTILIPD
>T0757 247
MAFIQTDTFTLRGYECDAFGRMSIPALMNLMQESANRNAIDYGIGIADLAQKGVGWMLMRFCLRIHQYPRYGDTIQLMTYPTTVDKYFIHRDFRVLATDGTLLADARSTWLVFSMEKRSMVPLPDFIRQLSPPANVDPLPALPLKPDFQTASFATAASKSVQVGWLNIDQNQHVNNVAYVQWLLEGVDSEIVQTREIAEIDLVYRTESHWHDWLSVQSVTETDNSVLHRISQTESGKDVLLARSRWR
>T0758 388 #130-136 #175-178 #268-273 #384-388
MYDGLSRDEQRLLNHVREYGEKYFTPASISKWRKDQGLPDEVVKAFVDLDFNGFGVIHRRNHRTYDLFAQVLVIEELSRISGACLPFQNDLLQLQILEAFASSAQTSPFRTEYQDTGRLSYALAISEPEAGSDTRSMRTHVTREGDTLVMNGTKMFVNNGEYAPALLVSAYDKTGDDGEPEFSFWMVPRSAAGIYAYPEQKIGQSMLPFATVRFDNVEVKESWRLKGSSKGFSQLYSLLEYGRVFTCAAALGEAQAAMEDAVAWARGREAFGQRIADLQQVQMKLTEMEVKLTNMRNLVYGAAREYDRGEHKRLSVALMKYYVPKAATEVASDAMQILGGRGYIQENRVSSIWQDCRGYQFADGTDEVMVVIAAPLILEQYKASKNNR
```
